## Supplementary data file 4. p19-captured dsRNA S2 antisense strand reads in bedGraph format for "*Tombusvirus* p19 captures RNase III-cleaved double-stranded RNAs formed by overlapping sense and antisense transcripts in *E. coli*": p19-captured-dsRNA-S2-AS.bedgraph (part 1 of 23)

```
track type=bedGraph name="p19-captured dsRNA S2 antisense strand reads" description="p19-captured dsRNA S2 antisense strand reads (RPM)" visibility=display_mode color=255,102,102 altColor=255,102,102 smoothingWindow=2
browser position chr:1-4,639,674
chr	8	30	-0.0114
chr	61	72	-0.0114
chr	72	73	-0.0912
chr	73	74	-0.3078
chr	74	75	-1.4022
chr	75	76	-1.7556
chr	76	77	-1.8696
chr	77	79	-1.8924
chr	79	80	-1.9152
chr	80	81	-1.9722
chr	81	93	-1.9836
chr	93	94	-1.9722
chr	94	95	-1.6986
chr	95	96	-1.6416
chr	96	97	-0.5244
chr	97	99	-0.5016
chr	99	100	-0.0684
chr	100	101	-0.0456
chr	101	103	-0.0228
chr	103	104	-0.0114
chr	134	139	-0.0342
chr	139	140	-0.0798
chr	140	141	-0.0912
chr	141	143	-0.1254
chr	143	144	-0.228
chr	144	145	-0.3078
chr	145	161	-0.3192
chr	161	163	-0.2622
chr	163	166	-0.2508
chr	171	181	-0.0114
chr	181	182	-0.057
chr	182	188	-0.0912
chr	188	202	-0.114
chr	202	203	-0.057
chr	203	208	-0.0684
chr	208	212	-0.0342
chr	212	223	-0.0228
chr	223	224	-0.0114
chr	237	238	-0.2166
chr	238	239	-0.228
chr	239	241	-0.2736
chr	241	244	-0.3192
chr	244	246	-0.3306
chr	246	257	-0.3534
chr	257	258	-0.3192
chr	258	263	-0.1938
chr	263	266	-0.1596
chr	266	267	-0.1482
chr	267	268	-0.0798
chr	273	294	-0.0228
chr	340	375	-0.0114
chr	381	387	-0.0114
chr	387	388	-0.0342
chr	388	389	-0.057
chr	389	407	-0.0684
chr	407	408	-0.0912
chr	408	409	-0.1026
chr	409	412	-0.1254
chr	412	420	-0.1368
chr	420	421	-0.1482
chr	421	425	-0.2052
chr	425	429	-0.2166
chr	429	433	-0.1026
chr	433	435	-0.0912
chr	435	436	-0.2166
chr	436	437	-0.2394
chr	437	438	-0.3078
chr	438	439	-0.3192
chr	439	440	-0.342
chr	440	442	-0.3534
chr	442	443	-0.3762
chr	443	444	-0.3648
chr	444	445	-0.3876
chr	445	457	-0.399
chr	457	464	-0.1254
chr	464	496	-0.0114
chr	496	497	-0.0342
chr	497	498	-0.1254
chr	498	499	-0.228
chr	499	500	-0.2508
chr	500	502	-0.2622
chr	502	513	-0.2736
chr	513	519	-0.2622
chr	559	580	-0.0228
chr	580	581	-0.1026
chr	581	582	-0.0798
chr	582	583	-0.1254
chr	583	584	-0.2964
chr	584	585	-0.3078
chr	585	587	-0.4218
chr	587	602	-0.4446
chr	602	604	-0.4104
chr	654	656	-0.0114
chr	656	659	-0.0228
chr	659	660	-0.0342
chr	660	661	-0.114
chr	661	662	-0.1596
chr	662	667	-0.2052
chr	667	668	-0.2166
chr	668	669	-0.228
chr	669	670	-0.2736
chr	670	679	-0.2964
chr	679	680	-0.2622
chr	680	681	-0.2508
chr	681	683	-0.1482
chr	683	689	-0.0912
chr	689	691	-0.0684
chr	691	692	-0.0114
chr	700	723	-0.0456
chr	745	746	-0.0114
chr	746	767	-0.0228
chr	789	793	-0.0228
chr	793	794	-0.0456
chr	794	796	-0.057
chr	796	815	-0.0684
chr	815	818	-0.0114
chr	832	836	-0.0228
chr	836	838	-0.0342
chr	838	858	-0.0456
chr	858	860	-0.0114
chr	860	873	-0.0228
chr	873	881	-0.0342
chr	881	884	-0.0114
chr	884	895	-0.0228
chr	895	896	-0.0114
chr	896	905	-0.0228
chr	905	918	-0.0114
chr	928	945	-0.0114
chr	946	956	-0.0114
chr	956	961	-0.0228
chr	961	963	-0.0342
chr	963	965	-0.0456
chr	965	966	-0.057
chr	966	967	-0.342
chr	967	968	-0.3534
chr	968	969	-0.3762
chr	969	971	-0.3876
chr	971	972	-0.399
chr	972	982	-0.4104
chr	982	984	-0.399
chr	984	986	-0.4104
chr	986	987	-0.2736
chr	987	988	-0.171
chr	988	990	-0.0798
chr	990	1007	-0.0228
chr	1007	1011	-0.0456
chr	1011	1012	-0.1482
chr	1012	1013	-0.6726
chr	1013	1014	-0.7068
chr	1014	1015	-0.7296
chr	1015	1017	-0.7524
chr	1017	1028	-0.8436
chr	1028	1034	-0.8322
chr	1034	1036	-0.0228
chr	1036	1038	-0.0798
chr	1038	1039	-0.1368
chr	1039	1040	-0.171
chr	1040	1041	-0.1824
chr	1041	1043	-0.2052
chr	1043	1044	-0.2166
chr	1044	1045	-0.2622
chr	1045	1046	-0.2736
chr	1046	1047	-0.285
chr	1047	1048	-0.3306
chr	1048	1049	-0.342
chr	1049	1055	-0.3648
chr	1055	1057	-0.3762
chr	1057	1060	-0.3534
chr	1060	1061	-0.3192
chr	1061	1062	-0.228
chr	1062	1063	-0.171
chr	1063	1067	-0.1254
chr	1067	1068	-0.0912
chr	1068	1069	-0.0684
chr	1069	1072	-0.0228
chr	1072	1077	-0.0114
chr	1116	1122	-0.0114
chr	1122	1123	-0.0228
chr	1123	1124	-0.0342
chr	1124	1125	-0.057
chr	1125	1126	-0.228
chr	1126	1127	-0.3648
chr	1127	1133	-0.4218
chr	1133	1138	-0.4332
chr	1138	1139	-0.4674
chr	1139	1140	-0.5016
chr	1140	1141	-0.6612
chr	1141	1142	-1.6074
chr	1142	1143	-2.508
chr	1143	1144	-2.5194
chr	1144	1145	-2.565
chr	1145	1147	-2.5992
chr	1147	1154	-2.2002
chr	1154	1156	-2.1888
chr	1156	1162	-2.1774
chr	1162	1163	-1.083
chr	1163	1168	-0.0114
chr	1209	1219	-0.0114
chr	1219	1220	-0.2052
chr	1220	1221	-0.2166
chr	1221	1222	-0.2508
chr	1222	1235	-0.2622
chr	1235	1240	-0.2508
chr	1240	1241	-0.2394
chr	1264	1286	-0.0114
chr	1292	1293	-0.0114
chr	1293	1314	-0.0342
chr	1320	1322	-0.0342
chr	1322	1323	-0.1824
chr	1323	1324	-0.399
chr	1324	1342	-0.4104
chr	1342	1343	-0.4332
chr	1343	1344	-0.456
chr	1344	1345	-0.114
chr	1345	1346	-0.1824
chr	1346	1347	-0.2166
chr	1347	1364	-0.2508
chr	1364	1366	-0.2394
chr	1366	1367	-0.114
chr	1367	1368	-0.1026
chr	1368	1369	-0.0114
chr	1369	1378	-0.0228
chr	1378	1390	-0.0114
chr	1434	1436	-0.0114
chr	1436	1437	-0.2052
chr	1437	1440	-0.2166
chr	1440	1457	-0.228
chr	1497	1510	-0.0114
chr	1510	1511	-0.0228
chr	1511	1515	-0.0456
chr	1515	1531	-0.057
chr	1561	1562	-0.4788
chr	1562	1563	-0.5016
chr	1563	1565	-0.5586
chr	1565	1566	-0.6156
chr	1566	1582	-0.627
chr	1582	1583	-0.3192
chr	1616	1638	-0.0114
chr	1665	1668	-0.0114
chr	1668	1669	-0.0228
chr	1669	1670	-0.0342
chr	1670	1671	-0.057
chr	1671	1677	-0.0684
chr	1677	1679	-0.0798
chr	1679	1680	-0.1026
chr	1680	1681	-0.114
chr	1681	1682	-0.3534
chr	1682	1683	-0.3876
chr	1683	1685	-0.4332
chr	1685	1686	-0.4446
chr	1686	1691	-0.456
chr	1691	1692	-0.4332
chr	1692	1699	-0.399
chr	1699	1700	-0.3876
chr	1700	1701	-0.3762
chr	1701	1703	-0.3306
chr	1703	1704	-0.0342
chr	1738	1739	-0.0228
chr	1739	1740	-0.057
chr	1740	1741	-0.0684
chr	1741	1742	-0.0912
chr	1742	1743	-0.4446
chr	1743	1744	-1.0146
chr	1744	1745	-8.5272
chr	1745	1746	-10.6476
chr	1746	1747	-12.0612
chr	1747	1748	-12.2208
chr	1748	1749	-12.4032
chr	1749	1751	-12.4488
chr	1751	1754	-12.4602
chr	1754	1756	-12.4716
chr	1756	1763	-12.483
chr	1763	1764	-12.4488
chr	1764	1765	-12.2094
chr	1765	1766	-0.9006
chr	1766	1775	-0.1026
chr	1775	1776	-0.0798
chr	1776	1785	-0.057
chr	1785	1787	-0.0114
chr	1827	1828	-0.0114
chr	1828	1829	-0.228
chr	1829	1830	-0.2394
chr	1830	1831	-1.2426
chr	1831	1832	-1.2882
chr	1832	1834	-1.4022
chr	1834	1835	-1.425
chr	1835	1838	-1.4364
chr	1838	1850	-1.4478
chr	1850	1851	-1.2198
chr	1851	1852	-1.14
chr	1852	1857	-0.0912
chr	1857	1864	-0.0798
chr	1864	1867	-0.0684
chr	1867	1871	-0.057
chr	1894	1898	-0.0114
chr	1898	1918	-0.0228
chr	1934	1955	-0.0342
chr	1959	1962	-0.0114
chr	1962	1967	-0.0228
chr	1967	1968	-0.0342
chr	1968	1984	-0.057
chr	1984	1989	-0.0456
chr	1989	1995	-0.0114
chr	1995	1996	-0.0228
chr	1996	1997	-0.0342
chr	1997	1998	-0.0456
chr	1998	1999	-0.0684
chr	1999	2000	-0.1026
chr	2000	2001	-0.1596
chr	2001	2002	-0.2166
chr	2002	2003	-0.2622
chr	2003	2004	-1.0374
chr	2004	2005	-1.0602
chr	2005	2006	-1.1856
chr	2006	2007	-1.2198
chr	2007	2017	-1.2426
chr	2017	2021	-1.2312
chr	2021	2022	-1.0602
chr	2022	2023	-1.0032
chr	2023	2024	-0.2622
chr	2024	2025	-0.114
chr	2025	2027	-0.2052
chr	2027	2036	-0.1596
chr	2036	2039	-0.1368
chr	2039	2046	-0.1254
chr	2046	2047	-0.0684
chr	2047	2052	-0.0798
chr	2052	2068	-0.0684
chr	2069	2070	-0.0114
chr	2070	2071	-0.0342
chr	2071	2072	-1.3224
chr	2072	2074	-1.7442
chr	2074	2075	-1.7784
chr	2075	2076	-1.7898
chr	2076	2081	-1.8012
chr	2081	2084	-1.8126
chr	2084	2091	-1.824
chr	2091	2092	-1.8354
chr	2092	2093	-0.912
chr	2093	2094	-0.0912
chr	2094	2096	-0.057
chr	2096	2098	-0.0342
chr	2098	2101	-0.0456
chr	2101	2103	-0.0342
chr	2103	2105	-0.1026
chr	2105	2106	-0.171
chr	2106	2108	-0.2052
chr	2108	2121	-0.2166
chr	2121	2122	-0.228
chr	2122	2123	-0.2394
chr	2123	2124	-0.2508
chr	2124	2125	-0.228
chr	2125	2126	-0.1824
chr	2126	2127	-0.1026
chr	2127	2128	-0.114
chr	2128	2129	-0.0912
chr	2129	2136	-0.0798
chr	2136	2137	-0.057
chr	2137	2139	-0.0684
chr	2139	2144	-0.0798
chr	2144	2145	-0.0342
chr	2145	2148	-0.0228
chr	2148	2157	-0.1254
chr	2157	2159	-0.1482
chr	2159	2160	-0.4104
chr	2160	2161	-3.1692
chr	2161	2162	-4.1724
chr	2162	2163	-4.7994
chr	2163	2164	-4.8108
chr	2164	2168	-4.8906
chr	2168	2170	-4.9134
chr	2170	2174	-4.8108
chr	2174	2176	-4.8222
chr	2176	2179	-4.8108
chr	2179	2180	-4.3776
chr	2180	2181	-4.2066
chr	2181	2182	-0.57
chr	2182	2184	-0.3192
chr	2184	2185	-0.1254
chr	2185	2187	-0.0912
chr	2187	2192	-0.0798
chr	2192	2193	-0.0684
chr	2193	2196	-0.0114
chr	2201	2211	-0.0684
chr	2211	2213	-0.0798
chr	2213	2219	-0.0912
chr	2219	2221	-0.1026
chr	2221	2222	-0.114
chr	2222	2223	-0.1026
chr	2223	2225	-0.057
chr	2225	2228	-0.0684
chr	2228	2235	-0.057
chr	2235	2236	-0.0798
chr	2236	2240	-0.0912
chr	2240	2242	-0.0798
chr	2242	2243	-0.0684
chr	2243	2244	-0.057
chr	2244	2245	-0.0456
chr	2245	2257	-0.0342
chr	2259	2261	-0.0228
chr	2261	2279	-0.0342
chr	2289	2296	-0.0114
chr	2296	2297	-0.0342
chr	2297	2298	-0.0456
chr	2298	2310	-0.057
chr	2310	2318	-0.0456
chr	2318	2319	-0.0114
chr	2324	2332	-0.0114
chr	2332	2336	-0.0228
chr	2336	2346	-0.0342
chr	2346	2354	-0.0228
chr	2354	2358	-0.0114
chr	2387	2390	-0.0114
chr	2390	2399	-0.0228
chr	2399	2409	-0.0342
chr	2409	2410	-0.0456
chr	2410	2411	-0.057
chr	2411	2412	-0.627
chr	2412	2413	-0.684
chr	2413	2418	-0.7182
chr	2418	2432	-0.7068
chr	2432	2433	-0.456
chr	2433	2434	-0.0456
chr	2434	2438	-0.057
chr	2438	2440	-0.0684
chr	2440	2443	-0.0798
chr	2443	2455	-0.0912
chr	2455	2459	-0.0228
chr	2459	2460	-0.0114
chr	2463	2465	-0.057
chr	2465	2466	-0.114
chr	2466	2467	-0.4332
chr	2467	2468	-0.456
chr	2468	2469	-0.5244
chr	2469	2470	-0.5358
chr	2470	2487	-0.5472
chr	2487	2488	-0.0798
chr	2488	2489	-0.0456
chr	2529	2558	-0.0114
chr	2581	2582	-0.0114
chr	2582	2583	-0.0228
chr	2583	2584	-0.0684
chr	2584	2585	-0.0798
chr	2585	2586	-0.1026
chr	2586	2587	-0.1482
chr	2587	2592	-0.1596
chr	2592	2593	-0.1938
chr	2593	2594	-0.2052
chr	2594	2596	-0.2166
chr	2596	2599	-0.228
chr	2599	2600	-0.2394
chr	2600	2604	-0.2508
chr	2604	2606	-0.2394
chr	2606	2608	-0.1254
chr	2608	2613	-0.0912
chr	2613	2614	-0.0798
chr	2614	2618	-0.057
chr	2618	2620	-0.0456
chr	2620	2621	-0.0114
chr	2643	2663	-0.0114
chr	2677	2679	-0.0114
chr	2679	2681	-0.057
chr	2681	2682	-0.0798
chr	2682	2684	-0.114
chr	2684	2685	-0.171
chr	2685	2686	-0.4674
chr	2686	2687	-0.5244
chr	2687	2688	-0.5472
chr	2688	2689	-0.5814
chr	2689	2690	-0.6612
chr	2690	2691	-0.6726
chr	2691	2697	-0.6954
chr	2697	2698	-0.7068
chr	2698	2700	-0.7638
chr	2700	2701	-0.7866
chr	2701	2703	-0.8322
chr	2703	2705	-0.8436
chr	2705	2706	-0.8664
chr	2706	2707	-0.4446
chr	2707	2708	-0.4674
chr	2708	2710	-0.4446
chr	2710	2711	-0.399
chr	2711	2712	-0.342
chr	2712	2713	-0.3306
chr	2713	2714	-0.3534
chr	2714	2715	-0.3762
chr	2715	2717	-0.4446
chr	2717	2718	-0.4674
chr	2718	2719	-0.6156
chr	2719	2720	-0.6384
chr	2720	2721	-0.5814
chr	2721	2723	-0.5586
chr	2723	2727	-0.5358
chr	2727	2728	-0.4788
chr	2728	2732	-0.4902
chr	2732	2733	-0.5358
chr	2733	2734	-0.4788
chr	2734	2735	-0.4902
chr	2735	2736	-0.4332
chr	2736	2737	-0.5814
chr	2737	2738	-0.5472
chr	2738	2740	-0.5358
chr	2740	2741	-0.2508
chr	2741	2742	-0.2622
chr	2742	2756	-0.2736
chr	2756	2757	-0.2622
chr	2757	2758	-0.2166
chr	2758	2759	-0.3192
chr	2759	2760	-0.3306
chr	2760	2761	-0.342
chr	2761	2762	-0.3534
chr	2762	2765	-0.342
chr	2765	2769	-0.3534
chr	2769	2779	-0.342
chr	2779	2781	-0.0456
chr	2781	2782	-0.0342
chr	2782	2785	-0.0228
chr	2785	2799	-0.0114
chr	2808	2809	-0.0684
chr	2809	2810	-0.114
chr	2810	2812	-0.2622
chr	2812	2814	-0.285
chr	2814	2815	-0.2964
chr	2815	2831	-0.3192
chr	2831	2835	-0.1026
chr	2835	2837	-0.0798
chr	2837	2846	-0.0114
chr	2846	2849	-0.0228
chr	2849	2851	-0.0342
chr	2851	2853	-0.114
chr	2853	2855	-0.1254
chr	2855	2856	-0.1482
chr	2856	2860	-0.1596
chr	2860	2861	-0.171
chr	2861	2862	-0.1938
chr	2862	2864	-0.2052
chr	2864	2868	-0.2166
chr	2868	2870	-0.2052
chr	2870	2873	-0.171
chr	2873	2878	-0.1368
chr	2878	2879	-0.1254
chr	2879	2880	-0.114
chr	2880	2896	-0.0228
chr	2896	2897	-0.0456
chr	2897	2901	-0.0342
chr	2901	2902	-0.0228
chr	2902	2903	-0.0342
chr	2903	2904	-0.0684
chr	2904	2906	-0.1026
chr	2906	2907	-0.1596
chr	2907	2913	-0.171
chr	2913	2914	-0.1824
chr	2914	2920	-0.1938
chr	2920	2925	-0.2052
chr	2925	2927	-0.0456
chr	2927	2933	-0.0342
chr	2933	2934	-0.0456
chr	2934	2935	-0.0798
chr	2935	2937	-0.0684
chr	2937	2943	-0.0798
chr	2943	2956	-0.0684
chr	2956	2957	-0.0342
chr	2957	2959	-0.0114
chr	2959	2960	-0.057
chr	2960	2963	-0.0684
chr	2963	2980	-0.0798
chr	2980	2982	-0.057
chr	2982	2983	-0.0456
chr	2992	2995	-0.0228
chr	2995	2996	-1.767
chr	2996	2997	-1.8012
chr	2997	3015	-2.0178
chr	3015	3016	-1.995
chr	3016	3017	-0.285
chr	3017	3018	-0.0456
chr	3018	3033	-0.0228
chr	3033	3038	-0.0342
chr	3038	3041	-0.1026
chr	3041	3057	-0.1368
chr	3057	3059	-0.1254
chr	3059	3062	-0.0342
chr	3069	3070	-0.0114
chr	3070	3071	-0.627
chr	3071	3072	-0.6498
chr	3072	3073	-0.6612
chr	3073	3074	-0.6954
chr	3074	3075	-0.7068
chr	3075	3076	-0.7296
chr	3076	3077	-0.8208
chr	3077	3078	-0.8436
chr	3078	3079	-0.855
chr	3079	3080	-0.8664
chr	3080	3081	-0.8778
chr	3081	3082	-0.9804
chr	3082	3083	-2.337
chr	3083	3084	-2.451
chr	3084	3088	-2.4966
chr	3088	3090	-2.5194
chr	3090	3092	-2.508
chr	3092	3094	-1.8126
chr	3094	3096	-1.824
chr	3096	3097	-1.8126
chr	3097	3098	-1.6986
chr	3098	3099	-1.6758
chr	3099	3103	-1.6644
chr	3103	3104	-1.2882
chr	3104	3105	-0.1368
chr	3105	3106	-0.4446
chr	3106	3107	-0.513
chr	3107	3108	-1.1628
chr	3108	3109	-2.6562
chr	3109	3110	-2.9982
chr	3110	3111	-3.0438
chr	3111	3113	-3.078
chr	3113	3117	-3.1008
chr	3117	3126	-3.1122
chr	3126	3128	-3.135
chr	3128	3129	-0.399
chr	3129	3130	-0.4104
chr	3130	3131	-0.4788
chr	3131	3132	-0.513
chr	3132	3134	-0.5244
chr	3134	3135	-0.5358
chr	3135	3142	-0.513
chr	3142	3151	-0.5358
chr	3151	3162	-0.0228
chr	3162	3165	-0.0342
chr	3165	3176	-0.0456
chr	3176	3177	-0.057
chr	3177	3178	-0.0798
chr	3178	3180	-0.0912
chr	3180	3181	-0.1254
chr	3181	3182	-0.1482
chr	3182	3186	-0.1596
chr	3186	3192	-0.114
chr	3192	3193	-0.1254
chr	3193	3201	-0.1368
chr	3201	3202	-0.114
chr	3202	3203	-0.0456
chr	3203	3210	-0.0228
chr	3210	3212	-0.0342
chr	3212	3213	-0.0456
chr	3213	3214	-0.1482
chr	3214	3215	-2.5536
chr	3215	3216	-2.8272
chr	3216	3217	-2.9184
chr	3217	3218	-3.1236
chr	3218	3219	-3.1464
chr	3219	3221	-3.1578
chr	3221	3232	-3.1806
chr	3232	3235	-3.1578
chr	3235	3236	-1.5846
chr	3236	3237	-0.2394
chr	3237	3238	-0.2166
chr	3238	3240	-0.1938
chr	3240	3241	-0.114
chr	3273	3274	-0.0114
chr	3274	3275	-0.0228
chr	3275	3276	-0.0456
chr	3276	3277	-0.0684
chr	3277	3278	-0.0798
chr	3278	3279	-0.1368
chr	3279	3280	-1.6986
chr	3280	3281	-1.9836
chr	3281	3282	-2.0748
chr	3282	3283	-2.0976
chr	3283	3284	-2.166
chr	3284	3287	-2.1774
chr	3287	3292	-2.1888
chr	3292	3297	-2.2002
chr	3297	3299	-2.1888
chr	3299	3300	-1.4136
chr	3300	3301	-1.3908
chr	3301	3303	-0.2052
chr	3303	3304	-0.2166
chr	3304	3305	-0.4902
chr	3305	3306	-0.5472
chr	3306	3308	-0.6498
chr	3308	3309	-0.6726
chr	3309	3312	-0.684
chr	3312	3314	-0.6954
chr	3314	3316	-0.7068
chr	3316	3317	-0.7182
chr	3317	3318	-0.741
chr	3318	3324	-0.7638
chr	3324	3325	-0.7524
chr	3325	3326	-0.741
chr	3326	3328	-0.1368
chr	3328	3335	-0.1482
chr	3335	3338	-0.114
chr	3338	3342	-0.0912
chr	3342	3344	-0.0684
chr	3344	3346	-0.057
chr	3346	3347	-0.0684
chr	3347	3348	-0.0342
chr	3348	3349	-0.0798
chr	3349	3350	-0.0912
chr	3350	3352	-0.2508
chr	3352	3363	-0.3192
chr	3363	3368	-0.3306
chr	3368	3369	-0.3192
chr	3369	3371	-0.228
chr	3371	3386	-0.0114
chr	3392	3393	-0.0114
chr	3393	3394	-0.399
chr	3394	3395	-0.456
chr	3395	3396	-0.5016
chr	3396	3397	-0.5586
chr	3397	3398	-0.57
chr	3398	3399	-0.8208
chr	3399	3401	-0.8436
chr	3401	3403	-0.855
chr	3403	3404	-0.8664
chr	3404	3409	-0.8778
chr	3409	3410	-0.9006
chr	3410	3413	-0.9576
chr	3413	3415	-0.9462
chr	3415	3419	-0.5358
chr	3419	3420	-0.1254
chr	3420	3421	-0.1026
chr	3421	3425	-0.0912
chr	3425	3429	-0.0798
chr	3429	3431	-0.0912
chr	3431	3432	-0.0228
chr	3432	3433	-0.0456
chr	3433	3434	-0.5358
chr	3434	3436	-0.5814
chr	3436	3437	-0.6042
chr	3437	3439	-0.684
chr	3439	3440	-0.6954
chr	3440	3441	-0.7524
chr	3441	3442	-0.7638
chr	3442	3443	-0.8094
chr	3443	3444	-0.8208
chr	3444	3445	-0.8664
chr	3445	3446	-1.0716
chr	3446	3449	-1.083
chr	3449	3452	-1.0944
chr	3452	3454	-1.1058
chr	3454	3455	-0.513
chr	3455	3458	-0.6612
chr	3458	3464	-0.6498
chr	3464	3466	-0.4218
chr	3466	3467	-0.3078
chr	3467	3476	-0.228
chr	3491	3492	-0.0114
chr	3492	3496	-0.0228
chr	3496	3503	-0.0342
chr	3503	3504	-0.0456
chr	3504	3505	-0.171
chr	3505	3507	-0.2052
chr	3507	3512	-0.2166
chr	3512	3516	-0.2052
chr	3516	3523	-0.228
chr	3523	3524	-0.2394
chr	3524	3525	-0.2622
chr	3525	3526	-0.2394
chr	3526	3527	-0.5814
chr	3527	3528	-3.3402
chr	3528	3529	-3.5568
chr	3529	3530	-3.5796
chr	3530	3531	-3.591
chr	3531	3532	-3.6252
chr	3532	3536	-3.6366
chr	3536	3547	-3.591
chr	3547	3548	-3.6024
chr	3548	3549	-0.0456
chr	3549	3550	-0.4104
chr	3550	3551	-0.4674
chr	3551	3553	-0.5016
chr	3553	3555	-0.513
chr	3555	3556	-0.5244
chr	3556	3557	-0.5472
chr	3557	3561	-0.5586
chr	3561	3562	-0.6042
chr	3562	3565	-0.627
chr	3565	3566	-0.6384
chr	3566	3568	-0.6498
chr	3568	3569	-0.684
chr	3569	3570	-0.7524
chr	3570	3571	-0.7866
chr	3571	3572	-4.0356
chr	3572	3573	-4.2522
chr	3573	3574	-4.3092
chr	3574	3575	-4.332
chr	3575	3576	-4.6056
chr	3576	3577	-4.674
chr	3577	3578	-4.9134
chr	3578	3580	-4.8906
chr	3580	3581	-4.902
chr	3581	3587	-4.8792
chr	3587	3590	-4.8678
chr	3590	3592	-4.8792
chr	3592	3593	-4.2408
chr	3593	3594	-0.6612
chr	3594	3596	-0.5928
chr	3596	3597	-0.0342
chr	3597	3600	-0.0228
chr	3600	3607	-0.0114
chr	3607	3608	-0.0342
chr	3608	3612	-0.0798
chr	3612	3616	-0.1026
chr	3616	3617	-0.0912
chr	3617	3618	-0.5586
chr	3618	3619	-0.6498
chr	3619	3621	-0.7752
chr	3621	3623	-0.7866
chr	3623	3624	-0.7638
chr	3624	3627	-0.7866
chr	3627	3630	-0.7524
chr	3630	3637	-0.7182
chr	3637	3638	-0.6612
chr	3638	3639	-0.228
chr	3639	3651	-0.0114
chr	3691	3692	-0.1026
chr	3692	3693	-0.1596
chr	3693	3694	-0.171
chr	3694	3695	-0.2052
chr	3695	3698	-0.228
chr	3698	3699	-0.2508
chr	3699	3702	-0.285
chr	3702	3703	-0.2964
chr	3703	3704	-0.3078
chr	3704	3705	-0.3306
chr	3705	3711	-0.3534
chr	3711	3713	-0.3648
chr	3713	3715	-0.228
chr	3715	3717	-0.2052
chr	3717	3720	-0.171
chr	3720	3721	-0.1596
chr	3721	3723	-0.1254
chr	3723	3728	-0.1026
chr	3728	3729	-0.0912
chr	3729	3733	-0.057
chr	3733	3734	-0.0456
chr	3734	3735	-0.0114
chr	3778	3779	-0.0114
chr	3779	3780	-0.0228
chr	3780	3782	-0.0912
chr	3782	3784	-0.1026
chr	3784	3785	-0.1596
chr	3785	3786	-0.2166
chr	3786	3787	-0.4332
chr	3787	3788	-0.5586
chr	3788	3789	-0.5928
chr	3789	3802	-0.8208
chr	3802	3807	-0.7296
chr	3807	3808	-0.6612
chr	3822	3827	-0.0114
chr	3827	3846	-0.0228
chr	3846	3857	-0.0114
chr	3878	3885	-0.0114
chr	3885	3905	-0.0228
chr	3905	3906	-0.0114
chr	3939	3947	-0.0342
chr	3947	3950	-0.0456
chr	3950	3957	-0.057
chr	3957	3961	-0.0684
chr	3961	3967	-0.0342
chr	3967	3973	-0.0228
chr	3973	3974	-0.0114
chr	3974	3975	-0.0228
chr	3975	3976	-0.057
chr	3976	3977	-0.1026
chr	3977	3980	-0.114
chr	3980	3982	-0.1254
chr	3982	3992	-0.1368
chr	3992	3996	-0.114
chr	3996	3999	-0.0684
chr	3999	4021	-0.0114
chr	4022	4024	-0.0114
chr	4024	4025	-0.0228
chr	4025	4026	-0.0684
chr	4026	4027	-0.0798
chr	4027	4028	-0.0912
chr	4028	4030	-0.285
chr	4030	4031	-0.4674
chr	4031	4032	-0.6042
chr	4032	4046	-0.6384
chr	4046	4049	-0.627
chr	4049	4050	-0.342
chr	4050	4051	-0.2622
chr	4051	4052	-0.2394
chr	4052	4053	-0.0342
chr	4053	4058	-0.0114
chr	4090	4115	-0.0114
chr	4121	4122	-0.0342
chr	4122	4135	-0.0456
chr	4135	4139	-0.057
chr	4139	4140	-0.0684
chr	4140	4143	-0.0912
chr	4143	4157	-0.1026
chr	4157	4164	-0.057
chr	4266	4283	-0.0114
chr	4289	4290	-0.0342
chr	4290	4291	-0.171
chr	4291	4292	-0.2052
chr	4292	4299	-0.4332
chr	4299	4310	-0.4446
chr	4310	4311	-0.3078
chr	4311	4312	-0.1254
chr	4312	4319	-0.0114
chr	4377	4378	-0.0342
chr	4378	4388	-0.0684
chr	4388	4398	-0.0912
chr	4398	4413	-0.0228
chr	4451	4455	-0.0114
chr	4455	4460	-0.0228
chr	4460	4473	-0.0342
chr	4473	4474	-0.0228
chr	4474	4481	-0.0114
chr	4483	4486	-0.0114
chr	4486	4490	-0.0912
chr	4490	4507	-0.1026
chr	4507	4508	-0.1254
chr	4508	4529	-0.0342
chr	4576	4581	-0.0114
chr	4581	4601	-0.0456
chr	4601	4602	-0.057
chr	4602	4605	-0.0342
chr	4605	4624	-0.0456
chr	4624	4625	-0.0114
chr	4652	4667	-0.0342
chr	4667	4674	-0.057
chr	4674	4689	-0.0228
chr	4711	4716	-0.0114
chr	4716	4731	-0.0228
chr	4731	4743	-0.0342
chr	4743	4746	-0.0228
chr	4746	4753	-0.0114
chr	4767	4771	-0.0228
chr	4771	4772	-0.0342
chr	4772	4776	-0.0456
chr	4776	4781	-0.057
chr	4781	4782	-0.0684
chr	4782	4783	-0.0798
chr	4783	4785	-0.0912
chr	4785	4786	-0.2052
chr	4786	4793	-0.2166
chr	4793	4797	-0.2052
chr	4797	4801	-0.1938
chr	4801	4803	-0.2166
chr	4803	4804	-0.228
chr	4804	4805	-0.2736
chr	4805	4807	-0.285
chr	4807	4808	-0.171
chr	4808	4809	-0.1824
chr	4809	4824	-0.1938
chr	4824	4826	-0.1368
chr	4844	4847	-0.0114
chr	4847	4849	-0.0228
chr	4849	4855	-0.0456
chr	4855	4856	-0.057
chr	4856	4866	-0.0912
chr	4866	4868	-0.0798
chr	4868	4877	-0.0456
chr	4877	4878	-0.0228
chr	4924	4925	-0.0342
chr	4925	4927	-0.0456
chr	4927	4928	-0.057
chr	4928	4930	-0.0684
chr	4930	4945	-0.0798
chr	4945	4947	-0.0456
chr	4947	4949	-0.0228
chr	4949	4957	-0.0114
chr	4957	4958	-0.0228
chr	4958	4961	-0.0342
chr	4961	4966	-0.0228
chr	4966	4979	-0.0342
chr	4979	4987	-0.0114
chr	5035	5057	-0.0114
chr	5126	5148	-0.0114
chr	5260	5284	-0.0114
chr	5286	5304	-0.0114
chr	5334	5356	-0.0114
chr	5365	5379	-0.0228
chr	5379	5384	-0.0342
chr	5384	5386	-0.0798
chr	5386	5396	-0.0684
chr	5396	5405	-0.057
chr	5405	5406	-0.0456
chr	5406	5407	-0.0114
chr	5411	5415	-0.0228
chr	5415	5416	-0.057
chr	5416	5417	-0.0684
chr	5417	5418	-0.0798
chr	5418	5422	-0.0912
chr	5422	5425	-0.1026
chr	5425	5430	-0.1254
chr	5430	5431	-0.1026
chr	5431	5432	-0.114
chr	5432	5433	-0.1368
chr	5433	5443	-0.1482
chr	5443	5446	-0.0798
chr	5446	5452	-0.057
chr	5452	5458	-0.0114
chr	5487	5488	-0.0114
chr	5488	5496	-0.0342
chr	5496	5497	-0.0798
chr	5497	5498	-0.2052
chr	5498	5499	-0.2394
chr	5499	5501	-0.2508
chr	5501	5509	-0.285
chr	5509	5512	-0.2736
chr	5512	5514	-0.2622
chr	5514	5517	-0.2508
chr	5517	5518	-0.2394
chr	5538	5546	-0.0114
chr	5546	5547	-0.0228
chr	5547	5561	-0.0342
chr	5561	5562	-0.0456
chr	5562	5565	-0.285
chr	5565	5568	-0.2736
chr	5568	5577	-0.2508
chr	5577	5580	-0.2394
chr	5580	5585	-0.228
chr	5585	5586	-0.1938
chr	5613	5634	-0.0114
chr	5646	5656	-0.0114
chr	5656	5658	-0.0342
chr	5658	5659	-0.0456
chr	5659	5661	-0.1482
chr	5661	5674	-0.171
chr	5674	5681	-0.1596
chr	5681	5683	-0.0228
chr	5683	5687	-0.0114
chr	5692	5699	-0.0114
chr	5699	5703	-0.0228
chr	5703	5706	-0.0342
chr	5706	5708	-0.0456
chr	5708	5719	-0.0342
chr	5719	5721	-0.0456
chr	5721	5725	-0.0342
chr	5725	5732	-0.0228
chr	5732	5737	-0.0114
chr	5760	5780	-0.0114
chr	5784	5802	-0.0114
chr	5802	5803	-0.0228
chr	5803	5804	-0.0342
chr	5804	5805	-0.0684
chr	5805	5807	-0.114
chr	5807	5808	-0.1938
chr	5808	5809	-0.2052
chr	5809	5810	-1.5846
chr	5810	5811	-1.71
chr	5811	5815	-1.9152
chr	5815	5816	-1.9266
chr	5816	5817	-1.9494
chr	5817	5831	-1.9608
chr	5831	5832	-0.057
chr	5832	5835	-0.0456
chr	5835	5837	-0.0342
chr	5837	5857	-0.0114
chr	5857	5869	-0.0228
chr	5869	5870	-0.057
chr	5870	5871	-0.0912
chr	5871	5872	-0.2508
chr	5872	5873	-0.2622
chr	5873	5874	-0.2736
chr	5874	5875	-0.285
chr	5875	5876	-0.3192
chr	5876	5879	-0.3306
chr	5879	5888	-0.3078
chr	5888	5892	-0.2964
chr	5892	5895	-0.057
chr	5895	5897	-0.0456
chr	5897	5898	-0.0114
chr	5931	5953	-0.0228
chr	5970	5972	-0.1482
chr	5972	5973	-0.399
chr	5973	5975	-0.4446
chr	5975	5976	-0.4902
chr	5976	5978	-0.513
chr	5978	5979	-0.5244
chr	5979	5991	-0.6042
chr	5991	5992	-0.2394
chr	5992	5993	-0.1938
chr	5993	5994	-0.1482
chr	5994	5996	-0.1254
chr	5996	5997	-0.1026
chr	5997	6000	-0.0798
chr	6000	6001	-0.0342
chr	6001	6002	-0.0114
chr	6002	6005	-0.0228
chr	6005	6008	-0.0114
chr	6008	6009	-0.0342
chr	6009	6010	-0.057
chr	6010	6011	-0.0798
chr	6011	6013	-0.0912
chr	6013	6026	-0.1026
chr	6026	6029	-0.114
chr	6029	6030	-0.1368
chr	6030	6032	-0.1482
chr	6032	6034	-0.171
chr	6034	6051	-0.0798
chr	6085	6089	-0.0684
chr	6089	6090	-0.1026
chr	6090	6091	-0.3648
chr	6091	6092	-1.0146
chr	6092	6093	-1.2768
chr	6093	6094	-1.7556
chr	6094	6095	-3.0438
chr	6095	6097	-3.1692
chr	6097	6101	-3.2034
chr	6101	6109	-3.3174
chr	6109	6110	-3.3288
chr	6110	6111	-3.1122
chr	6111	6112	-3.0438
chr	6112	6113	-2.0178
chr	6113	6114	-1.9038
chr	6114	6115	-1.938
chr	6115	6116	-0.5358
chr	6116	6117	-0.2394
chr	6117	6120	-0.2166
chr	6120	6121	-0.2052
chr	6121	6124	-0.1938
chr	6124	6133	-0.2052
chr	6133	6134	-0.057
chr	6134	6135	-0.0456
chr	6135	6146	-0.0342
chr	6146	6154	-0.0228
chr	6154	6180	-0.0114
chr	6180	6182	-0.0342
chr	6182	6185	-0.0456
chr	6185	6186	-0.057
chr	6186	6190	-0.0684
chr	6190	6200	-0.057
chr	6200	6202	-0.0456
chr	6202	6207	-0.0342
chr	6213	6215	-0.0456
chr	6215	6218	-0.1254
chr	6218	6222	-0.1368
chr	6222	6225	-0.1482
chr	6225	6226	-0.171
chr	6226	6227	-0.2622
chr	6227	6228	-0.741
chr	6228	6229	-0.7866
chr	6229	6230	-0.855
chr	6230	6231	-0.8664
chr	6231	6237	-0.912
chr	6237	6242	-0.7866
chr	6242	6243	-0.8208
chr	6243	6244	-0.8892
chr	6244	6246	-0.9576
chr	6246	6247	-0.9462
chr	6247	6248	-0.9234
chr	6248	6249	-0.4104
chr	6249	6250	-0.3534
chr	6250	6251	-0.2736
chr	6251	6265	-0.228
chr	6265	6267	-0.0114
chr	6267	6279	-0.0342
chr	6279	6281	-0.0456
chr	6281	6282	-0.0798
chr	6282	6290	-0.0912
chr	6290	6298	-0.0684
chr	6298	6302	-0.057
chr	6302	6309	-0.0114
chr	6313	6314	-0.0114
chr	6314	6318	-0.0228
chr	6318	6319	-0.0798
chr	6319	6320	-0.1368
chr	6320	6321	-0.1482
chr	6321	6323	-0.171
chr	6323	6324	-0.2508
chr	6324	6325	-0.285
chr	6325	6326	-0.3306
chr	6326	6328	-0.3534
chr	6328	6329	-0.399
chr	6329	6330	-0.4104
chr	6330	6331	-0.4218
chr	6331	6332	-0.4674
chr	6332	6335	-0.4788
chr	6335	6337	-0.5016
chr	6337	6338	-0.513
chr	6338	6339	-0.6954
chr	6339	6340	-0.7182
chr	6340	6341	-0.5814
chr	6341	6342	-0.5928
chr	6342	6343	-0.5814
chr	6343	6345	-0.57
chr	6345	6347	-0.513
chr	6347	6350	-0.4104
chr	6350	6352	-0.3534
chr	6352	6353	-0.3078
chr	6353	6359	-0.2964
chr	6359	6360	-0.2622
chr	6360	6364	-0.0684
chr	6364	6366	-0.0912
chr	6366	6367	-0.1482
chr	6367	6368	-0.1938
chr	6368	6371	-0.2052
chr	6371	6372	-0.285
chr	6372	6373	-0.3534
chr	6373	6374	-0.3078
chr	6374	6375	-0.3192
chr	6375	6376	-0.3306
chr	6376	6377	-0.342
chr	6377	6379	-0.3534
chr	6379	6380	-0.3648
chr	6380	6382	-0.456
chr	6382	6383	-0.4902
chr	6383	6384	-0.6384
chr	6384	6385	-0.855
chr	6385	6386	-1.1286
chr	6386	6387	-1.311
chr	6387	6388	-1.3338
chr	6388	6389	-1.3452
chr	6389	6390	-1.368
chr	6390	6391	-1.2996
chr	6391	6392	-1.311
chr	6392	6394	-1.2996
chr	6394	6395	-1.2882
chr	6395	6396	-1.2768
chr	6396	6397	-1.5846
chr	6397	6398	-3.2832
chr	6398	6399	-3.3174
chr	6399	6401	-3.6708
chr	6401	6402	-3.8076
chr	6402	6405	-3.8532
chr	6405	6406	-3.5568
chr	6406	6407	-3.534
chr	6407	6411	-2.9298
chr	6411	6412	-2.9184
chr	6412	6413	-2.8956
chr	6413	6418	-2.85
chr	6418	6419	-2.736
chr	6419	6424	-0.0228
chr	6424	6425	-0.0114
chr	6444	6456	-0.0114
chr	6456	6478	-0.0228
chr	6499	6518	-0.0114
chr	6518	6520	-0.0228
chr	6520	6542	-0.0114
chr	6542	6561	-0.0228
chr	6561	6562	-0.0114
chr	6562	6581	-0.0228
chr	6581	6590	-0.0114
chr	6590	6591	-0.0342
chr	6591	6592	-0.0798
chr	6592	6593	-0.1026
chr	6593	6594	-0.114
chr	6594	6595	-0.8892
chr	6595	6596	-2.793
chr	6596	6597	-3.249
chr	6597	6598	-3.4542
chr	6598	6603	-3.5568
chr	6603	6610	-3.5454
chr	6610	6612	-3.534
chr	6612	6613	-3.5454
chr	6613	6615	-3.5226
chr	6615	6616	-3.5112
chr	6616	6617	-1.0944
chr	6617	6622	-0.0228
chr	6622	6650	-0.0114
chr	6650	6651	-0.0342
chr	6651	6652	-0.0228
chr	6652	6659	-0.0342
chr	6659	6676	-0.0456
chr	6676	6678	-0.0228
chr	6678	6679	-0.0114
chr	6716	6719	-0.0342
chr	6719	6723	-0.0456
chr	6723	6725	-0.057
chr	6725	6726	-0.0798
chr	6726	6730	-0.0912
chr	6730	6735	-0.3078
chr	6735	6737	-0.2964
chr	6737	6738	-0.2736
chr	6738	6740	-0.2622
chr	6740	6747	-0.2736
chr	6747	6750	-0.2394
chr	6750	6751	-0.2508
chr	6751	6752	-0.3306
chr	6752	6753	-0.8892
chr	6753	6754	-1.6416
chr	6754	6755	-3.0324
chr	6755	6757	-3.1122
chr	6757	6758	-3.135
chr	6758	6759	-3.1578
chr	6759	6763	-3.192
chr	6763	6767	-3.1806
chr	6767	6774	-3.2034
chr	6774	6775	-2.4738
chr	6775	6776	-2.4624
chr	6776	6777	-0.3078
chr	6777	6779	-0.3648
chr	6779	6780	-0.3762
chr	6780	6788	-0.3648
chr	6788	6796	-0.342
chr	6796	6797	-0.057
chr	6797	6798	-0.0684
chr	6798	6805	-0.0456
chr	6805	6806	-0.057
chr	6806	6823	-0.0684
chr	6823	6828	-0.0228
chr	6828	6832	-0.0114
chr	6845	6854	-0.0114
chr	6854	6863	-0.0228
chr	6863	6867	-0.0342
chr	6867	6870	-0.0456
chr	6870	6876	-0.057
chr	6876	6885	-0.0456
chr	6885	6893	-0.0114
chr	6908	6916	-0.0798
chr	6916	6920	-0.0912
chr	6920	6921	-0.1026
chr	6921	6923	-0.114
chr	6923	6926	-0.1254
chr	6926	6927	-0.1482
chr	6927	6929	-0.3876
chr	6929	6930	-0.342
chr	6930	6931	-0.9576
chr	6931	6933	-0.9804
chr	6933	6935	-1.0032
chr	6935	6943	-1.026
chr	6943	6944	-0.9918
chr	6944	6945	-0.9804
chr	6945	6947	-0.969
chr	6947	6948	-0.9576
chr	6948	6949	-0.8778
chr	6949	6950	-0.7524
chr	6950	6951	-0.7296
chr	6951	6952	-0.0456
chr	6952	6955	-0.0342
chr	6955	6957	-0.0456
chr	6957	6958	-0.0228
chr	6958	6961	-0.0456
chr	6961	6979	-0.057
chr	6979	6980	-0.1026
chr	6980	6981	-0.5016
chr	6981	6987	-0.5814
chr	6987	6996	-0.57
chr	6996	7000	-0.4902
chr	7000	7001	-0.5244
chr	7001	7002	-0.2052
chr	7002	7003	-0.1368
chr	7003	7007	-0.2166
chr	7007	7009	-0.228
chr	7009	7024	-0.2394
chr	7024	7025	-0.114
chr	7025	7026	-0.057
chr	7026	7027	-0.2736
chr	7027	7029	-0.3876
chr	7029	7030	-0.399
chr	7030	7046	-0.4104
chr	7046	7047	-0.399
chr	7047	7048	-0.3876
chr	7061	7064	-0.0228
chr	7064	7065	-0.0456
chr	7065	7067	-0.057
chr	7067	7070	-0.0684
chr	7070	7071	-0.1254
chr	7071	7072	-0.171
chr	7072	7073	-0.1824
chr	7073	7075	-0.2052
chr	7075	7076	-0.2622
chr	7076	7077	-0.3762
chr	7077	7079	-0.4218
chr	7079	7083	-0.4902
chr	7083	7085	-0.5016
chr	7085	7088	-0.513
chr	7088	7089	-0.5472
chr	7089	7090	-0.5814
chr	7090	7092	-0.6156
chr	7092	7093	-0.627
chr	7093	7094	-0.684
chr	7094	7095	-0.7068
chr	7095	7097	-0.627
chr	7097	7098	-0.7638
chr	7098	7101	-1.026
chr	7101	7103	-1.0488
chr	7103	7108	-1.0032
chr	7108	7109	-1.0146
chr	7109	7110	-0.912
chr	7110	7112	-0.9006
chr	7112	7115	-0.9348
chr	7115	7116	-0.7638
chr	7116	7118	-0.7068
chr	7118	7119	-0.1368
chr	7119	7127	-0.1254
chr	7127	7130	-0.1368
chr	7130	7131	-0.1254
chr	7131	7132	-0.114
chr	7132	7138	-0.0228
chr	7138	7149	-0.0114
chr	7171	7172	-0.0114
chr	7172	7189	-0.0456
chr	7189	7191	-0.0684
chr	7191	7194	-0.1026
chr	7194	7198	-0.114
chr	7198	7201	-0.1254
chr	7201	7202	-0.1368
chr	7202	7203	-0.1482
chr	7203	7207	-0.1596
chr	7207	7209	-0.171
chr	7209	7211	-0.1824
chr	7211	7213	-0.1254
chr	7213	7216	-0.1368
chr	7216	7220	-0.1026
chr	7220	7223	-0.114
chr	7223	7224	-0.0798
chr	7224	7225	-0.0684
chr	7225	7237	-0.0798
chr	7237	7238	-0.057
chr	7238	7239	-0.0456
chr	7239	7240	-0.0342
chr	7240	7249	-0.0228
chr	7289	7312	-0.0114
chr	7343	7345	-0.0114
chr	7345	7346	-0.1026
chr	7346	7347	-0.1254
chr	7347	7353	-0.1938
chr	7353	7354	-0.2052
chr	7354	7359	-0.2166
chr	7359	7364	-0.2394
chr	7364	7366	-0.2622
chr	7366	7367	-0.1368
chr	7367	7368	-0.114
chr	7368	7371	-0.0798
chr	7371	7374	-0.057
chr	7374	7375	-0.0912
chr	7375	7378	-0.1026
chr	7378	7385	-0.0912
chr	7385	7395	-0.0456
chr	7395	7399	-0.0342
chr	7406	7407	-0.0114
chr	7407	7409	-0.0342
chr	7409	7410	-0.0456
chr	7410	7411	-0.0798
chr	7411	7412	-0.1026
chr	7412	7413	-0.1596
chr	7413	7414	-0.2052
chr	7414	7415	-0.2736
chr	7415	7417	-0.285
chr	7417	7418	-0.2964
chr	7418	7428	-0.3078
chr	7428	7434	-0.285
chr	7434	7435	-0.2622
chr	7435	7436	-0.0684
chr	7436	7439	-0.0228
chr	7439	7440	-0.0456
chr	7440	7441	-0.0684
chr	7441	7442	-0.456
chr	7442	7443	-0.5928
chr	7443	7444	-0.6384
chr	7444	7445	-0.6612
chr	7445	7446	-0.741
chr	7446	7447	-0.8436
chr	7447	7448	-0.8778
chr	7448	7449	-1.653
chr	7449	7451	-1.6872
chr	7451	7453	-1.71
chr	7453	7454	-1.7214
chr	7454	7460	-1.767
chr	7460	7463	-1.7442
chr	7463	7469	-0.9918
chr	7469	7470	-0.9804
chr	7470	7472	-0.0912
chr	7472	7475	-0.0228
chr	7475	7491	-0.0114
chr	7523	7524	-0.0114
chr	7524	7545	-0.0228
chr	7545	7546	-0.0114
chr	7547	7559	-0.0114
chr	7559	7560	-0.0456
chr	7560	7561	-0.5358
chr	7561	7562	-1.2996
chr	7562	7564	-1.5162
chr	7564	7566	-1.5276
chr	7566	7569	-1.539
chr	7569	7577	-1.5276
chr	7577	7581	-1.5162
chr	7581	7582	-1.482
chr	7582	7587	-0.0228
chr	7636	7637	-0.0456
chr	7637	7639	-0.057
chr	7639	7641	-0.0684
chr	7641	7650	-0.0798
chr	7650	7656	-0.0912
chr	7656	7658	-0.1026
chr	7658	7662	-0.057
chr	7662	7663	-0.0456
chr	7663	7676	-0.0342
chr	7676	7678	-0.0114
chr	7683	7686	-0.0114
chr	7686	7687	-0.1026
chr	7687	7689	-0.114
chr	7689	7690	-0.1254
chr	7690	7693	-0.2052
chr	7693	7694	-0.228
chr	7694	7709	-0.2622
chr	7709	7711	-0.2508
chr	7711	7712	-0.0228
chr	7712	7715	-0.0114
chr	7721	7726	-0.0114
chr	7726	7735	-0.0228
chr	7735	7736	-0.0456
chr	7736	7737	-0.057
chr	7737	7740	-0.0684
chr	7740	7754	-0.0798
chr	7754	7756	-0.0684
chr	7756	7757	-0.057
chr	7757	7758	-0.0456
chr	7758	7759	-0.0228
chr	7767	7774	-0.0114
chr	7774	7775	-0.0228
chr	7775	7777	-0.0342
chr	7777	7778	-0.0798
chr	7778	7779	-0.1482
chr	7779	7780	-0.342
chr	7780	7782	-0.4104
chr	7782	7785	-0.513
chr	7785	7787	-0.5244
chr	7787	7790	-0.5358
chr	7790	7800	-0.57
chr	7800	7801	-0.4902
chr	7801	7802	-0.456
chr	7802	7803	-0.4332
chr	7803	7804	-0.4218
chr	7804	7806	-0.1482
chr	7806	7807	-0.1368
chr	7807	7808	-0.0912
chr	7808	7809	-0.0684
chr	7809	7813	-0.057
chr	7813	7814	-0.0342
chr	7826	7827	-0.0114
chr	7827	7828	-0.0228
chr	7828	7846	-0.0342
chr	7846	7850	-0.0114
chr	7853	7854	-0.0114
chr	7854	7872	-0.0228
chr	7872	7877	-0.0114
chr	7878	7880	-0.0114
chr	7880	7882	-0.0228
chr	7882	7901	-0.0342
chr	7901	7905	-0.0114
chr	7905	7908	-0.0228
chr	7908	7913	-0.0456
chr	7913	7916	-0.171
chr	7916	7933	-0.1824
chr	7933	7934	-0.1482
chr	7949	7950	-0.399
chr	7950	7951	-0.4218
chr	7951	7953	-0.4332
chr	7953	7955	-0.4446
chr	7955	7958	-0.456
chr	7958	7960	-0.4788
chr	7960	7962	-0.4902
chr	7962	7964	-0.513
chr	7964	7967	-0.5814
chr	7967	7968	-0.6498
chr	7968	7969	-1.14
chr	7969	7970	-1.2198
chr	7970	7971	-1.5732
chr	7971	7972	-15.4242
chr	7972	7973	-17.328
chr	7973	7974	-17.385
chr	7974	7975	-17.4078
chr	7975	7976	-17.499
chr	7976	7981	-17.841
chr	7981	7986	-17.8182
chr	7986	7993	-17.7384
chr	7993	7995	-0.0228
chr	7995	7998	-0.0114
chr	8025	8026	-0.0114
chr	8026	8031	-0.0228
chr	8031	8041	-0.0342
chr	8041	8052	-0.0228
chr	8112	8113	-0.0228
chr	8113	8130	-0.0456
chr	8130	8133	-0.0342
chr	8133	8135	-0.0228
chr	8146	8147	-0.0342
chr	8147	8149	-0.114
chr	8149	8150	-0.1368
chr	8150	8151	-0.1482
chr	8151	8155	-0.1596
chr	8155	8165	-0.171
chr	8165	8168	-0.114
chr	8168	8169	-0.1026
chr	8169	8170	-0.0912
chr	8170	8173	-0.0684
chr	8173	8174	-0.0342
chr	8174	8179	-0.0228
chr	8179	8181	-0.0342
chr	8181	8182	-0.0684
chr	8182	8183	-1.0146
chr	8183	8184	-36.8562
chr	8184	8185	-39.729
chr	8185	8186	-129.071
chr	8186	8187	-135.626
chr	8187	8188	-244.177
chr	8188	8189	-273.691
chr	8189	8190	-282.15
chr	8190	8191	-282.412
chr	8191	8192	-286.847
chr	8192	8193	-289.606
chr	8193	8194	-290.027
chr	8194	8195	-290.039
chr	8195	8197	-290.05
chr	8197	8198	-290.027
chr	8198	8201	-290.05
chr	8201	8203	-290.073
chr	8203	8204	-290.027
chr	8204	8205	-289.617
chr	8205	8206	-289.412
chr	8206	8207	-288.477
chr	8207	8208	-287.702
chr	8208	8209	-287.542
chr	8209	8210	-2.8158
chr	8210	8211	-0.2622
chr	8211	8212	-0.1368
chr	8212	8215	-0.114
chr	8215	8221	-0.0798
chr	8221	8222	-0.0684
chr	8222	8224	-0.0114
chr	8243	8259	-0.0114
chr	8259	8261	-0.0228
chr	8261	8262	-0.1026
chr	8262	8264	-0.114
chr	8264	8267	-0.1368
chr	8267	8269	-0.171
chr	8269	8271	-0.1824
chr	8271	8272	-0.2394
chr	8272	8273	-0.2736
chr	8273	8274	-0.3078
chr	8274	8275	-0.3534
chr	8275	8276	-3.3858
chr	8276	8277	-3.9558
chr	8277	8278	-4.6056
chr	8278	8279	-4.9362
chr	8279	8280	-5.1186
chr	8280	8281	-5.1984
chr	8281	8282	-5.4378
chr	8282	8283	-5.4264
chr	8283	8284	-5.529
chr	8284	8285	-5.8824
chr	8285	8286	-6.2472
chr	8286	8287	-6.9996
chr	8287	8288	-7.8888
chr	8288	8289	-8.1966
chr	8289	8291	-8.2536
chr	8291	8292	-8.208
chr	8292	8293	-8.2194
chr	8293	8296	-8.1738
chr	8296	8298	-5.0274
chr	8298	8299	-4.902
chr	8299	8301	-4.8906
chr	8301	8302	-4.6512
chr	8302	8303	-3.477
chr	8303	8304	-3.2034
chr	8304	8305	-3.192
chr	8305	8307	-3.2262
chr	8307	8308	-2.0178
chr	8308	8309	-0.969
chr	8309	8310	-0.4332
chr	8310	8311	-0.3762
chr	8311	8312	-0.4104
chr	8312	8313	-0.5244
chr	8313	8314	-0.6726
chr	8314	8315	-0.8436
chr	8315	8316	-0.855
chr	8316	8317	-0.8778
chr	8317	8319	-0.8892
chr	8319	8324	-0.9006
chr	8324	8331	-0.8892
chr	8331	8335	-0.8322
chr	8335	8336	-0.8208
chr	8336	8337	-0.0684
chr	8337	8338	-0.0228
chr	8338	8348	-0.0114
chr	8348	8352	-0.0228
chr	8352	8358	-0.0342
chr	8358	8372	-0.0228
chr	8372	8374	-0.0114
chr	8381	8383	-0.0114
chr	8383	8386	-0.0228
chr	8386	8388	-0.0456
chr	8388	8392	-0.057
chr	8392	8393	-0.0684
chr	8393	8394	-0.2394
chr	8394	8395	-0.399
chr	8395	8396	-1.1286
chr	8396	8397	-1.14
chr	8397	8403	-1.1628
chr	8403	8404	-1.1514
chr	8404	8407	-1.1172
chr	8407	8411	-1.1286
chr	8411	8412	-1.1172
chr	8412	8416	-1.1058
chr	8416	8417	-0.627
chr	8417	8418	-0.0228
chr	8418	8419	-0.0456
chr	8419	8421	-0.171
chr	8421	8422	-0.1938
chr	8422	8423	-0.2052
chr	8423	8424	-0.2166
chr	8424	8433	-0.3762
chr	8433	8436	-0.3648
chr	8436	8437	-0.3534
chr	8437	8438	-0.3648
chr	8438	8440	-0.3534
chr	8440	8441	-0.2394
chr	8441	8443	-0.228
chr	8443	8444	-0.2508
chr	8444	8445	-0.2736
chr	8445	8446	-0.0912
chr	8446	8447	-0.1368
chr	8447	8448	-0.1824
chr	8448	8449	-0.2166
chr	8449	8450	-0.342
chr	8450	8451	-0.3762
chr	8451	8452	-0.5016
chr	8452	8453	-0.5358
chr	8453	8456	-0.5472
chr	8456	8461	-0.5586
chr	8461	8465	-0.513
chr	8465	8467	-0.4902
chr	8467	8468	-0.4104
chr	8468	8473	-0.3762
chr	8473	8474	-0.0912
chr	8474	8476	-0.0684
chr	8476	8479	-0.0456
chr	8479	8484	-0.0228
chr	8484	8485	-0.0684
chr	8485	8489	-0.0912
chr	8489	8490	-0.2394
chr	8490	8491	-0.855
chr	8491	8492	-0.8892
chr	8492	8493	-1.0146
chr	8493	8494	-4.2066
chr	8494	8495	-5.0046
chr	8495	8496	-5.985
chr	8496	8497	-6.9768
chr	8497	8498	-7.581
chr	8498	8499	-7.6836
chr	8499	8500	-7.695
chr	8500	8501	-7.7292
chr	8501	8511	-7.7748
chr	8511	8512	-7.7634
chr	8512	8513	-7.7178
chr	8513	8514	-7.7064
chr	8514	8515	-7.125
chr	8515	8516	-2.5422
chr	8516	8517	-2.109
chr	8517	8519	-0.0684
chr	8519	8520	-0.0228
chr	8520	8523	-0.0114
chr	8523	8541	-0.0228
chr	8584	8605	-0.0114
chr	8607	8608	-0.0114
chr	8608	8628	-0.0456
chr	8628	8629	-0.0114
chr	8629	8631	-0.0228
chr	8631	8635	-0.0342
chr	8635	8637	-0.0456
chr	8637	8638	-0.114
chr	8638	8639	-0.1254
chr	8639	8640	-0.1482
chr	8640	8641	-0.2508
chr	8641	8642	-0.513
chr	8642	8643	-0.5814
chr	8643	8644	-0.627
chr	8644	8645	-0.7638
chr	8645	8646	-0.7866
chr	8646	8648	-0.8892
chr	8648	8650	-0.9006
chr	8650	8656	-0.8892
chr	8656	8659	-0.8778
chr	8659	8661	-0.8664
chr	8661	8662	-0.8094
chr	8662	8663	-0.684
chr	8663	8664	-0.2622
chr	8664	8667	-0.1596
chr	8667	8668	-0.1482
chr	8668	8671	-0.0456
chr	8671	8674	-0.0342
chr	8674	8675	-0.0228
chr	8675	8689	-0.0114
chr	8689	8693	-0.0228
chr	8693	8694	-0.171
chr	8694	8695	-0.228
chr	8695	8696	-0.2394
chr	8696	8698	-0.2508
chr	8698	8710	-0.2394
chr	8710	8715	-0.228
chr	8715	8716	-0.0114
chr	8716	8717	-0.7524
chr	8717	8718	-0.912
chr	8718	8719	-0.9576
chr	8719	8720	-1.0374
chr	8720	8721	-1.596
chr	8721	8723	-1.6758
chr	8723	8724	-1.6872
chr	8724	8727	-1.71
chr	8727	8728	-1.7442
chr	8728	8730	-1.7898
chr	8730	8731	-1.8012
chr	8731	8732	-1.8696
chr	8732	8733	-1.938
chr	8733	8734	-2.052
chr	8734	8736	-2.1546
chr	8736	8737	-2.166
chr	8737	8739	-1.4136
chr	8739	8740	-0.798
chr	8740	8741	-0.8208
chr	8741	8743	-0.8436
chr	8743	8753	-0.8322
chr	8753	8754	-0.7524
chr	8754	8755	-0.741
chr	8755	8758	-0.2508
chr	8758	8760	-0.228
chr	8760	8761	-0.0456
chr	8761	8766	-0.0114
chr	8781	8782	-0.0114
chr	8782	8783	-0.0228
chr	8783	8784	-0.228
chr	8784	8785	-0.2736
chr	8785	8793	-0.285
chr	8793	8805	-0.2964
chr	8805	8806	-0.0114
chr	8806	8811	-0.0228
chr	8811	8812	-1.938
chr	8812	8813	-2.9982
chr	8813	8814	-3.6708
chr	8814	8816	-3.819
chr	8816	8817	-3.9558
chr	8817	8819	-4.0128
chr	8819	8821	-4.0242
chr	8821	8826	-4.0356
chr	8826	8827	-4.0812
chr	8827	8828	-4.6398
chr	8828	8829	-4.6854
chr	8829	8831	-4.6968
chr	8831	8832	-4.731
chr	8832	8833	-4.6968
chr	8833	8836	-0.7296
chr	8836	8842	-0.741
chr	8842	8847	-0.7296
chr	8847	8848	-0.7182
chr	8848	8849	-0.6954
chr	8849	8850	-0.057
chr	8850	8851	-0.0456
chr	8851	8860	-0.0228
chr	8890	8893	-0.0456
chr	8893	8896	-0.0684
chr	8896	8898	-0.0798
chr	8898	8902	-0.0912
chr	8902	8909	-0.1368
chr	8909	8912	-0.1482
chr	8912	8914	-0.114
chr	8914	8918	-0.0798
chr	8918	8923	-0.0684
chr	8923	8928	-0.0114
chr	8932	8935	-0.0114
chr	8935	8937	-0.0228
chr	8937	8938	-0.0798
chr	8938	8941	-0.1824
chr	8941	8952	-0.2052
chr	8952	8957	-0.2166
chr	8957	8960	-0.3078
chr	8960	8961	-0.2736
chr	8961	8962	-0.342
chr	8962	8963	-0.4674
chr	8963	8964	-0.6042
chr	8964	8975	-0.6498
chr	8975	8980	-0.6384
chr	8980	8982	-0.627
chr	8982	8983	-0.342
chr	8983	8984	-0.3534
chr	8984	8985	-0.1026
chr	8985	8989	-0.0798
chr	8989	8994	-0.0912
chr	8994	8995	-0.2052
chr	8995	8996	-0.4218
chr	8996	8997	-0.513
chr	8997	8999	-0.5472
chr	8999	9004	-0.57
chr	9004	9007	-0.5586
chr	9007	9015	-0.57
chr	9015	9016	-0.5586
chr	9016	9017	-0.5358
chr	9017	9018	-0.0228
chr	9018	9026	-0.0342
chr	9026	9031	-0.057
chr	9031	9035	-0.1026
chr	9035	9036	-0.1368
chr	9036	9037	-0.1596
chr	9037	9038	-0.1938
chr	9038	9039	-0.2166
chr	9039	9040	-0.285
chr	9040	9041	-0.3306
chr	9041	9042	-0.4104
chr	9042	9043	-0.5472
chr	9043	9044	-0.6612
chr	9044	9045	-0.7296
chr	9045	9046	-0.741
chr	9046	9047	-0.7524
chr	9047	9050	-0.798
chr	9050	9052	-0.8322
chr	9052	9054	-0.8436
chr	9054	9057	-0.855
chr	9057	9062	-0.8436
chr	9062	9063	-0.8322
chr	9063	9064	-0.2964
chr	9064	9065	-0.1596
chr	9065	9069	-0.114
chr	9069	9071	-0.1254
chr	9071	9072	-0.114
chr	9072	9073	-0.0456
chr	9073	9076	-0.057
chr	9076	9078	-0.0684
chr	9078	9079	-0.171
chr	9079	9080	-0.2622
chr	9080	9081	-0.4446
chr	9081	9082	-0.5358
chr	9082	9083	-0.57
chr	9083	9084	-0.5814
chr	9084	9090	-0.6042
chr	9090	9091	-0.627
chr	9091	9092	-0.6156
chr	9092	9094	-0.627
chr	9094	9100	-0.6156
chr	9100	9101	-0.4902
chr	9101	9105	-0.114
chr	9105	9106	-0.1026
chr	9106	9113	-0.057
chr	9113	9117	-0.0456
chr	9117	9134	-0.0684
chr	9134	9138	-0.0228
chr	9138	9139	-0.0114
chr	9189	9193	-0.0114
chr	9193	9194	-0.0228
chr	9194	9195	-0.057
chr	9195	9196	-0.1026
chr	9196	9197	-0.3078
chr	9197	9198	-0.4674
chr	9198	9199	-0.7296
chr	9199	9200	-0.7638
chr	9200	9201	-0.8094
chr	9201	9207	-0.8322
chr	9207	9208	-0.9006
chr	9208	9209	-1.0374
chr	9209	9210	-3.363
chr	9210	9211	-3.6252
chr	9211	9213	-3.7734
chr	9213	9214	-3.8076
chr	9214	9215	-3.876
chr	9215	9217	-3.8646
chr	9217	9218	-3.5454
chr	9218	9219	-3.3516
chr	9219	9221	-3.2946
chr	9221	9225	-3.0666
chr	9225	9227	-3.0552
chr	9227	9228	-3.0438
chr	9228	9229	-3.0324
chr	9229	9231	-2.109
chr	9231	9232	-0.057
chr	9232	9233	-0.0228
chr	9233	9237	-0.0114
chr	9246	9247	-0.0114
chr	9247	9269	-0.0228
chr	9269	9271	-0.0114
chr	9292	9312	-0.0114
chr	9317	9319	-0.0684
chr	9319	9334	-0.1026
chr	9334	9336	-0.114
chr	9336	9338	-0.1254
chr	9338	9339	-0.0798
chr	9339	9344	-0.0228
chr	9344	9358	-0.0342
chr	9358	9359	-0.0228
chr	9359	9362	-0.0114
chr	9364	9366	-0.0114
chr	9366	9367	-0.0342
chr	9367	9368	-0.0684
chr	9368	9369	-0.1596
chr	9369	9370	-0.1824
chr	9370	9372	-0.228
chr	9372	9373	-0.2394
chr	9373	9374	-0.2622
chr	9374	9380	-0.2964
chr	9380	9389	-0.3078
chr	9389	9390	-0.285
chr	9390	9391	-0.1596
chr	9391	9392	-0.1482
chr	9392	9393	-0.1938
chr	9393	9394	-0.1596
chr	9394	9396	-0.1824
chr	9396	9402	-0.1596
chr	9402	9413	-0.1482
chr	9413	9414	-0.1368
chr	9414	9420	-0.0114
chr	9429	9438	-0.0114
chr	9438	9439	-0.0228
chr	9439	9440	-0.0342
chr	9440	9444	-0.0456
chr	9444	9445	-0.057
chr	9445	9447	-0.0684
chr	9447	9451	-0.0798
chr	9451	9452	-0.0684
chr	9452	9453	-0.0798
chr	9453	9459	-0.1026
chr	9459	9466	-0.0912
chr	9466	9474	-0.1026
chr	9474	9493	-0.0456
chr	9493	9496	-0.0114
chr	9498	9499	-0.0114
chr	9499	9503	-0.0228
chr	9503	9504	-0.0342
chr	9504	9505	-0.0456
chr	9505	9506	-0.057
chr	9506	9520	-0.1368
chr	9520	9521	-0.1482
chr	9521	9522	-0.1254
chr	9522	9523	-0.1368
chr	9523	9524	-0.1482
chr	9524	9525	-0.2622
chr	9525	9526	-0.3534
chr	9526	9527	-0.4902
chr	9527	9528	-0.5814
chr	9528	9529	-0.7866
chr	9529	9530	-0.8892
chr	9530	9531	-0.9234
chr	9531	9532	-0.9348
chr	9532	9533	-0.9804
chr	9533	9534	-1.026
chr	9534	9538	-1.0488
chr	9538	9542	-1.0602
chr	9542	9543	-1.0716
chr	9543	9545	-1.083
chr	9545	9547	-1.0488
chr	9547	9549	-0.855
chr	9549	9550	-0.8322
chr	9550	9551	-0.1482
chr	9551	9552	-0.2166
chr	9552	9553	-0.2508
chr	9553	9555	-0.2964
chr	9555	9556	-0.3192
chr	9556	9557	-0.3306
chr	9557	9558	-0.342
chr	9558	9559	-0.3876
chr	9559	9560	-0.399
chr	9560	9561	-0.4674
chr	9561	9562	-0.4902
chr	9562	9563	-0.5016
chr	9563	9564	-0.798
chr	9564	9565	-1.5276
chr	9565	9566	-1.6986
chr	9566	9569	-1.9266
chr	9569	9570	-2.0064
chr	9570	9571	-2.0178
chr	9571	9572	-1.881
chr	9572	9573	-1.9152
chr	9573	9574	-1.9266
chr	9574	9575	-1.9722
chr	9575	9577	-1.995
chr	9577	9579	-1.9836
chr	9579	9580	-1.9494
chr	9580	9581	-2.0976
chr	9581	9584	-2.109
chr	9584	9585	-2.0406
chr	9585	9586	-1.995
chr	9586	9587	-0.513
chr	9587	9589	-0.5016
chr	9589	9593	-0.4446
chr	9593	9596	-0.3876
chr	9596	9598	-0.3648
chr	9598	9601	-0.2394
chr	9601	9602	-0.228
chr	9602	9608	-0.0456
chr	9608	9621	-0.0684
chr	9621	9628	-0.0456
chr	9628	9629	-0.0342
chr	9629	9634	-0.0114
chr	9634	9642	-0.0228
chr	9642	9644	-0.0114
chr	9644	9645	-0.0228
chr	9645	9647	-0.0342
chr	9647	9648	-0.057
chr	9648	9650	-0.1368
chr	9650	9651	-0.1824
chr	9651	9652	-0.2052
chr	9652	9653	-0.3648
chr	9653	9654	-0.7182
chr	9654	9655	-5.4606
chr	9655	9656	-6.4866
chr	9656	9657	-8.0256
chr	9657	9658	-8.094
chr	9658	9659	-8.4702
chr	9659	9664	-8.5158
chr	9664	9665	-8.5044
chr	9665	9670	-8.5158
chr	9670	9671	-8.4018
chr	9671	9674	-8.3904
chr	9674	9675	-5.3922
chr	9675	9676	-4.0014
chr	9676	9678	-0.1482
chr	9678	9680	-0.1254
chr	9680	9691	-0.1026
chr	9691	9696	-0.0912
chr	9701	9720	-0.0684
chr	9720	9721	-0.057
chr	9721	9722	-0.0342
chr	9722	9742	-0.0114
chr	9742	9744	-0.0228
chr	9744	9745	-0.0114
chr	9745	9763	-0.0342
chr	9781	9784	-0.0798
chr	9784	9802	-0.114
chr	9802	9803	-0.1368
chr	9803	9805	-0.0684
chr	9805	9807	-0.0912
chr	9807	9808	-0.1026
chr	9808	9809	-0.0798
chr	9809	9823	-0.0684
chr	9823	9825	-0.0456
chr	9825	9826	-0.0114
chr	9902	9923	-0.0684
chr	9923	9924	-0.0114
chr	9925	9929	-0.0114
chr	9929	9930	-0.0342
chr	9930	9932	-0.057
chr	9932	9939	-0.0798
chr	9939	9940	-0.3876
chr	9940	9941	-1.3338
chr	9941	9942	-1.71
chr	9942	9944	-1.7556
chr	9944	9946	-1.7784
chr	9946	9947	-1.824
chr	9947	9948	-1.8468
chr	9948	9950	-1.8696
chr	9950	9951	-1.881
chr	9951	9952	-1.8696
chr	9952	9955	-2.0748
chr	9955	9961	-2.0862
chr	9961	9971	-0.3876
chr	9971	9973	-0.399
chr	9973	9974	-0.0114
chr	9974	9975	-0.0684
chr	9975	9978	-0.3192
chr	9978	9995	-0.342
chr	9995	9996	-0.2508
chr	9996	9997	-0.228
chr	9997	9998	-0.0228
chr	9998	10000	-0.0114
chr	10000	10014	-0.0228
chr	10014	10015	-0.0684
chr	10015	10017	-0.0798
chr	10017	10018	-0.3192
chr	10018	10019	-0.3762
chr	10019	10020	-0.4332
chr	10020	10023	-0.4788
chr	10023	10024	-0.513
chr	10024	10025	-0.7068
chr	10025	10026	-0.8094
chr	10026	10037	-0.8322
chr	10037	10039	-0.8208
chr	10039	10040	-0.798
chr	10040	10041	-0.7182
chr	10041	10042	-0.456
chr	10042	10043	-0.4446
chr	10043	10046	-0.4218
chr	10046	10047	-0.0798
chr	10047	10048	-0.0456
chr	10048	10049	-0.057
chr	10049	10055	-0.0456
chr	10055	10061	-0.0342
chr	10061	10062	-0.057
chr	10062	10066	-0.0684
chr	10066	10067	-0.0798
chr	10067	10070	-0.0684
chr	10070	10072	-0.0798
chr	10072	10073	-0.0684
chr	10073	10087	-0.1026
chr	10087	10092	-0.057
chr	10092	10094	-0.0114
chr	10111	10112	-0.0114
chr	10112	10113	-0.0342
chr	10113	10114	-0.0456
chr	10114	10115	-0.057
chr	10115	10116	-0.0684
chr	10116	10117	-0.2736
chr	10117	10118	-0.5244
chr	10118	10119	-0.6498
chr	10119	10120	-0.6726
chr	10120	10137	-0.7296
chr	10137	10139	-0.7182
chr	10139	10147	-0.0114
chr	10147	10161	-0.0228
chr	10161	10163	-0.0456
chr	10163	10166	-0.057
chr	10166	10169	-0.0798
chr	10169	10170	-0.0912
chr	10170	10174	-0.1026
chr	10174	10176	-0.114
chr	10176	10177	-0.1368
chr	10177	10178	-0.1482
chr	10178	10182	-0.2508
chr	10182	10183	-0.2622
chr	10183	10185	-0.228
chr	10185	10187	-0.1938
chr	10187	10190	-0.1824
chr	10190	10194	-0.171
chr	10194	10195	-0.1596
chr	10195	10199	-0.1482
chr	10209	10211	-0.0114
chr	10211	10229	-0.0228
chr	10243	10245	-0.0114
chr	10245	10247	-0.0228
chr	10247	10248	-0.0798
chr	10248	10249	-0.1254
chr	10249	10251	-0.1482
chr	10251	10252	-0.171
chr	10252	10259	-0.1824
chr	10259	10260	-0.1938
chr	10260	10266	-0.2052
chr	10266	10267	-0.1938
chr	10267	10268	-0.1254
chr	10268	10273	-0.0684
chr	10273	10274	-0.057
chr	10274	10275	-0.0456
chr	10275	10281	-0.0342
chr	10281	10298	-0.0114
chr	10306	10316	-0.0114
chr	10316	10317	-0.0228
chr	10317	10318	-0.0342
chr	10318	10319	-0.0684
chr	10319	10320	-1.1856
chr	10320	10321	-1.254
chr	10321	10335	-1.2882
chr	10335	10336	-1.3338
chr	10336	10337	-1.3794
chr	10337	10338	-1.4364
chr	10338	10340	-1.5276
chr	10340	10341	-2.0064
chr	10341	10342	-5.7228
chr	10342	10343	-5.9736
chr	10343	10344	-6.0876
chr	10344	10345	-6.0762
chr	10345	10346	-6.1104
chr	10346	10347	-6.1446
chr	10347	10349	-6.156
chr	10349	10357	-6.1788
chr	10357	10360	-6.1218
chr	10360	10361	-6.1104
chr	10361	10362	-3.1008
chr	10362	10363	-0.6042
chr	10363	10364	-0.1254
chr	10364	10366	-0.114
chr	10366	10367	-0.0684
chr	10367	10368	-0.057
chr	10368	10369	-0.0228
chr	10369	10391	-0.0114
chr	10421	10424	-0.0114
chr	10424	10434	-0.0342
chr	10434	10441	-0.0456
chr	10441	10447	-0.0342
chr	10447	10451	-0.0114
chr	10451	10458	-0.0228
chr	10458	10460	-0.0342
chr	10460	10472	-0.0456
chr	10472	10476	-0.0342
chr	10494	10514	-0.0114
chr	10550	10571	-0.0114
chr	10571	10573	-0.0228
chr	10573	10574	-0.0456
chr	10574	10592	-0.0912
chr	10592	10594	-0.057
chr	10594	10595	-0.0342
chr	10707	10708	-0.0114
chr	10708	10709	-0.0228
chr	10709	10710	-0.1026
chr	10710	10711	-0.3534
chr	10711	10728	-0.4902
chr	10728	10730	-0.456
chr	10730	10731	-0.4446
chr	10731	10732	-0.0114
chr	10744	10766	-0.0114
chr	10811	10830	-0.0114
chr	10830	10850	-0.0228
chr	10850	10872	-0.0114
chr	10887	10908	-0.0228
chr	10908	10909	-0.0342
chr	10909	10913	-0.0114
chr	10913	10915	-0.0228
chr	10915	10916	-0.0342
chr	10916	10919	-0.0456
chr	10919	10920	-0.057
chr	10920	10925	-0.0912
chr	10925	10926	-0.1026
chr	10926	10927	-0.1254
chr	10927	10932	-0.1368
chr	10932	10941	-0.1482
chr	10941	10948	-0.0684
chr	10948	10954	-0.0228
chr	11142	11146	-0.0114
chr	11146	11147	-0.0228
chr	11147	11150	-0.057
chr	11150	11162	-0.1368
chr	11162	11163	-0.1596
chr	11163	11165	-0.1824
chr	11165	11167	-0.2052
chr	11167	11168	-0.228
chr	11168	11172	-0.2052
chr	11172	11177	-0.1254
chr	11177	11184	-0.1482
chr	11184	11185	-0.171
chr	11185	11187	-0.1824
chr	11187	11189	-0.114
chr	11189	11198	-0.0798
chr	11198	11199	-0.0684
chr	11199	11206	-0.0456
chr	11209	11210	-0.0114
chr	11210	11211	-0.0228
chr	11211	11217	-0.0342
chr	11217	11231	-0.0456
chr	11231	11238	-0.0342
chr	11384	11401	-0.0114
chr	11451	11473	-0.0114
chr	11535	11542	-0.0114
chr	11542	11544	-0.0228
chr	11544	11545	-0.1254
chr	11545	11546	-0.3648
chr	11546	11549	-0.4104
chr	11549	11550	-0.4218
chr	11550	11556	-0.4332
chr	11556	11566	-0.4218
chr	11566	11567	-0.2508
chr	11575	11591	-0.0114
chr	11643	11644	-0.0228
chr	11644	11664	-0.0342
chr	11688	11708	-0.0342
chr	11708	11709	-0.0456
chr	11709	11710	-0.0342
chr	11710	11711	-0.0456
chr	11711	11713	-0.0684
chr	11713	11715	-0.1026
chr	11715	11729	-0.114
chr	11729	11732	-0.0912
chr	11732	11735	-0.0114
chr	11739	11740	-0.0114
chr	11740	11742	-0.0456
chr	11742	11743	-0.228
chr	11743	11744	-0.2736
chr	11744	11745	-0.3078
chr	11745	11746	-0.3192
chr	11746	11747	-0.342
chr	11747	11751	-0.3534
chr	11751	11761	-0.3648
chr	11761	11768	-0.0912
chr	11768	11770	-0.0798
chr	11770	11772	-0.0114
chr	11794	11796	-0.0114
chr	11796	11797	-0.0228
chr	11797	11798	-0.0342
chr	11798	11799	-0.0456
chr	11799	11818	-0.057
chr	11818	11820	-0.0114
chr	11830	11842	-0.0114
chr	11842	11844	-0.0228
chr	11844	11845	-0.0342
chr	11845	11846	-0.057
chr	11846	11852	-0.114
chr	11852	11865	-0.1026
chr	11865	11867	-0.0912
chr	12001	12003	-0.0228
chr	12003	12004	-0.0342
chr	12004	12023	-0.0456
chr	12023	12024	-0.0228
chr	12024	12025	-0.0114
chr	12038	12039	-0.0114
chr	12039	12040	-0.0342
chr	12040	12041	-0.2508
chr	12041	12042	-0.3534
chr	12042	12043	-0.4332
chr	12043	12044	-0.7866
chr	12044	12045	-0.9006
chr	12045	12048	-0.912
chr	12048	12049	-0.9234
chr	12049	12052	-0.9348
chr	12052	12057	-0.969
chr	12057	12063	-0.9462
chr	12063	12066	-0.9348
chr	12066	12067	-0.6042
chr	12067	12070	-0.0912
chr	12070	12071	-0.1026
chr	12071	12073	-0.1482
chr	12073	12075	-0.1596
chr	12075	12076	-0.171
chr	12076	12077	-0.1824
chr	12077	12089	-0.2052
chr	12089	12090	-1.0602
chr	12090	12092	-1.6074
chr	12092	12093	-1.6872
chr	12093	12094	-1.824
chr	12094	12095	-1.9152
chr	12095	12097	-1.9266
chr	12097	12098	-1.9494
chr	12098	12099	-1.9608
chr	12099	12100	-2.0862
chr	12100	12101	-2.109
chr	12101	12109	-2.1432
chr	12109	12110	-2.1318
chr	12110	12111	-2.0292
chr	12111	12112	-1.2084
chr	12112	12113	-1.1058
chr	12113	12114	-0.5814
chr	12114	12116	-0.342
chr	12116	12117	-0.3192
chr	12117	12118	-0.3078
chr	12118	12119	-0.2736
chr	12119	12121	-0.2394
chr	12121	12124	-0.057
chr	12124	12126	-0.0456
chr	12126	12127	-0.0684
chr	12127	12132	-0.1482
chr	12132	12135	-0.1368
chr	12135	12143	-0.1026
chr	12143	12148	-0.114
chr	12148	12165	-0.0114
chr	12170	12171	-0.0114
chr	12171	12172	-0.0228
chr	12172	12173	-0.0342
chr	12173	12179	-0.0456
chr	12179	12190	-0.0684
chr	12190	12192	-0.057
chr	12192	12199	-0.0228
chr	12217	12218	-0.0114
chr	12218	12219	-0.057
chr	12219	12236	-0.0798
chr	12236	12239	-0.0912
chr	12239	12240	-0.057
chr	12240	12247	-0.0114
chr	12247	12248	-0.0342
chr	12248	12261	-0.0456
chr	12261	12264	-0.0342
chr	12264	12270	-0.057
chr	12270	12273	-0.0456
chr	12273	12283	-0.0228
chr	12290	12302	-0.0114
chr	12302	12303	-0.0228
chr	12303	12304	-0.0456
chr	12304	12305	-0.0684
chr	12305	12306	-1.1286
chr	12306	12307	-1.5732
chr	12307	12308	-1.653
chr	12308	12309	-1.6872
chr	12309	12310	-1.6986
chr	12310	12311	-1.7328
chr	12311	12312	-1.7442
chr	12312	12313	-1.8696
chr	12313	12318	-1.881
chr	12318	12319	-1.8924
chr	12319	12321	-1.9152
chr	12321	12322	-1.9266
chr	12322	12323	-1.938
chr	12323	12324	-1.9608
chr	12324	12325	-1.9836
chr	12325	12326	-2.679
chr	12326	12327	-2.2686
chr	12327	12328	-2.0406
chr	12328	12329	-2.052
chr	12329	12330	-2.394
chr	12330	12334	-2.4054
chr	12334	12345	-2.3142
chr	12345	12347	-2.3028
chr	12347	12348	-0.1254
chr	12348	12349	-0.0228
chr	12349	12353	-0.0114
chr	12361	12364	-0.0114
chr	12364	12365	-0.0228
chr	12365	12373	-0.0342
chr	12373	12374	-0.0456
chr	12374	12376	-0.057
chr	12376	12377	-0.0684
chr	12377	12378	-0.0912
chr	12378	12381	-0.0798
chr	12381	12392	-0.171
chr	12392	12395	-0.1368
chr	12395	12398	-0.1254
chr	12398	12401	-0.1026
chr	12401	12402	-0.0912
chr	12402	12421	-0.0228
chr	12421	12422	-0.0114
chr	12452	12453	-0.057
chr	12453	12473	-0.0798
chr	12473	12485	-0.0114
chr	12485	12486	-0.114
chr	12486	12487	-0.1482
chr	12487	12488	-0.1938
chr	12488	12491	-0.2166
chr	12491	12505	-0.228
chr	12505	12507	-0.1254
chr	12507	12508	-0.114
chr	12508	12509	-0.0342
chr	12509	12510	-0.0114
chr	12546	12567	-0.0342
chr	12567	12568	-0.0228
chr	12569	12570	-0.0342
chr	12570	12571	-0.0456
chr	12571	12581	-0.0684
chr	12581	12596	-0.0912
chr	12596	12597	-0.0342
chr	12597	12599	-0.0456
chr	12599	12600	-0.2394
chr	12600	12601	-0.9804
chr	12601	12602	-1.6188
chr	12602	12603	-1.6416
chr	12603	12604	-1.7214
chr	12604	12605	-1.9266
chr	12605	12615	-1.938
chr	12615	12617	-1.9494
chr	12617	12621	-1.9608
chr	12621	12622	-1.9494
chr	12622	12623	-0.0342
chr	12623	12635	-0.0228
chr	12635	12638	-0.0114
chr	12657	12664	-0.0114
chr	12664	12665	-0.0228
chr	12665	12666	-0.0342
chr	12666	12667	-0.057
chr	12667	12682	-0.0798
chr	12682	12684	-0.0684
chr	12684	12686	-0.0912
chr	12686	12688	-0.0798
chr	12688	12704	-0.0228
chr	12704	12705	-0.0798
chr	12705	12706	-0.1368
chr	12706	12707	-0.1596
chr	12707	12709	-0.1938
chr	12709	12711	-0.2052
chr	12711	12725	-0.2166
chr	12725	12726	-0.2052
chr	12726	12727	-0.1482
chr	12727	12733	-0.0114
chr	12740	12741	-0.0342
chr	12741	12742	-0.057
chr	12742	12747	-0.0684
chr	12747	12760	-0.0798
chr	12760	12761	-0.0684
chr	12761	12762	-0.0228
chr	12762	12765	-0.0114
chr	12809	12811	-0.0114
chr	12811	12830	-0.0228
chr	12830	12836	-0.0114
chr	12836	12837	-0.057
chr	12837	12839	-0.0798
chr	12839	12857	-0.0684
chr	12908	12911	-0.0114
chr	12911	12913	-0.2166
chr	12913	12914	-0.228
chr	12914	12932	-0.2508
chr	12932	12933	-0.2394
chr	13013	13016	-0.0114
chr	13016	13017	-0.0684
chr	13017	13021	-0.1368
chr	13021	13037	-0.1482
chr	13037	13038	-0.1368
chr	13101	13123	-0.0342
chr	13123	13124	-0.0114
chr	13124	13133	-0.0228
chr	13133	13145	-0.2166
chr	13145	13153	-0.1938
chr	13153	13155	-0.171
chr	13167	13172	-0.0114
chr	13172	13178	-0.0228
chr	13178	13194	-0.0342
chr	13194	13199	-0.0228
chr	13199	13213	-0.0114
chr	13265	13277	-0.0114
chr	13277	13292	-0.0228
chr	13292	13293	-0.0114
chr	13293	13299	-0.0228
chr	13299	13306	-0.0114
chr	13306	13316	-0.0228
chr	13316	13320	-0.0114
chr	13320	13329	-0.0228
chr	13329	13333	-0.0342
chr	13333	13337	-0.0456
chr	13337	13338	-0.057
chr	13338	13340	-0.1254
chr	13340	13344	-0.114
chr	13344	13353	-0.1026
chr	13353	13359	-0.0912
chr	13361	13363	-0.0114
chr	13363	13365	-0.0342
chr	13365	13366	-0.0456
chr	13366	13382	-0.057
chr	13382	13384	-0.0456
chr	13384	13387	-0.0228
chr	13409	13429	-0.0228
chr	13429	13431	-0.0342
chr	13431	13450	-0.0114
chr	13450	13451	-0.0228
chr	13451	13466	-0.0456
chr	13466	13468	-0.057
chr	13468	13472	-0.0684
chr	13472	13473	-0.0912
chr	13473	13474	-0.1026
chr	13474	13475	-0.1824
chr	13475	13476	-0.1938
chr	13476	13477	-0.6954
chr	13477	13478	-0.7296
chr	13478	13492	-0.7524
chr	13492	13493	-0.7638
chr	13493	13494	-0.741
chr	13494	13496	-0.6612
chr	13496	13497	-0.5244
chr	13497	13498	-0.4218
chr	13498	13511	-0.0456
chr	13511	13518	-0.0228
chr	13518	13536	-0.0114
chr	13538	13540	-0.0114
chr	13540	13541	-0.0228
chr	13541	13543	-0.1482
chr	13543	13544	-0.1596
chr	13544	13548	-0.171
chr	13548	13562	-0.1824
chr	13562	13563	-0.1368
chr	13563	13569	-0.0114
chr	13597	13616	-0.0228
chr	13641	13663	-0.0456
chr	13700	13722	-0.057
chr	13722	13723	-0.0456
chr	13723	13727	-0.057
chr	13727	13744	-0.0228
chr	13750	13751	-0.0114
chr	13751	13757	-0.0228
chr	13757	13760	-0.0456
chr	13760	13761	-0.0684
chr	13761	13763	-0.0912
chr	13763	13767	-0.1026
chr	13767	13768	-0.114
chr	13768	13772	-0.1254
chr	13772	13784	-0.1026
chr	13784	13787	-0.0228
chr	13787	13788	-0.0114
chr	13820	13821	-0.0114
chr	13821	13844	-0.0342
chr	13852	13855	-0.0114
chr	13855	13856	-0.0456
chr	13856	13857	-0.2964
chr	13857	13858	-0.3306
chr	13858	13877	-0.456
chr	13877	13879	-0.0684
chr	13879	13881	-0.0114
chr	13881	13896	-0.0228
chr	13896	13900	-0.0342
chr	13900	13918	-0.0228
chr	13918	13919	-0.0114
chr	13919	13923	-0.0228
chr	13923	13925	-0.0342
chr	13925	13945	-0.057
chr	13955	13957	-0.0114
chr	13957	13958	-0.2736
chr	13958	13959	-0.6384
chr	13959	13970	-0.6612
chr	13970	13972	-0.6954
chr	13972	13975	-0.7068
chr	13975	13976	-0.7182
chr	13976	13979	-0.741
chr	13979	13980	-0.513
chr	13980	13981	-0.2508
chr	13981	13984	-0.1026
chr	13984	13985	-0.114
chr	13985	13987	-0.1254
chr	13987	13988	-0.4104
chr	13988	13989	-0.513
chr	13989	13990	-0.6042
chr	13990	13991	-0.627
chr	13991	13993	-0.6156
chr	13993	13995	-0.627
chr	13995	13996	-0.6156
chr	13996	14008	-0.57
chr	14008	14011	-0.2964
chr	14011	14012	-0.2166
chr	14012	14013	-0.1026
chr	14013	14014	-0.0342
chr	14014	14015	-0.0228
chr	14026	14030	-0.0114
chr	14030	14031	-0.0912
chr	14031	14050	-0.1026
chr	14050	14051	-0.114
chr	14051	14052	-0.0912
chr	14052	14054	-0.0228
chr	14054	14070	-0.0114
chr	14070	14073	-0.0228
chr	14073	14084	-0.0114
chr	14084	14088	-0.0912
chr	14088	14090	-0.1026
chr	14090	14092	-0.114
chr	14092	14093	-0.1482
chr	14093	14095	-0.4788
chr	14095	14096	-0.5016
chr	14096	14097	-0.5472
chr	14097	14098	-0.7182
chr	14098	14099	-0.7866
chr	14099	14100	-3.2148
chr	14100	14101	-3.363
chr	14101	14102	-4.1154
chr	14102	14103	-4.4232
chr	14103	14104	-4.6626
chr	14104	14105	-5.244
chr	14105	14106	-5.529
chr	14106	14107	-5.6886
chr	14107	14108	-5.7912
chr	14108	14109	-5.8026
chr	14109	14112	-5.8368
chr	14112	14116	-5.8254
chr	14116	14117	-5.8026
chr	14117	14118	-5.871
chr	14118	14119	-5.8824
chr	14119	14120	-2.7816
chr	14120	14121	-3.135
chr	14121	14122	-3.4086
chr	14122	14123	-3.5454
chr	14123	14124	-4.6626
chr	14124	14125	-6.8286
chr	14125	14126	-16.4502
chr	14126	14127	-17.2482
chr	14127	14128	-25.5474
chr	14128	14129	-25.9692
chr	14129	14130	-26.1516
chr	14130	14131	-26.2314
chr	14131	14132	-26.2656
chr	14132	14133	-26.4024
chr	14133	14134	-26.5392
chr	14134	14135	-26.6304
chr	14135	14138	-26.6532
chr	14138	14139	-26.6418
chr	14139	14140	-26.619
chr	14140	14143	-26.5962
chr	14143	14144	-26.5848
chr	14144	14145	-26.0604
chr	14145	14146	-26.0148
chr	14146	14147	-5.9622
chr	14147	14148	-5.5062
chr	14148	14149	-0.5928
chr	14149	14150	-0.5472
chr	14150	14153	-0.5358
chr	14153	14159	-0.5472
chr	14159	14160	-0.5358
chr	14160	14161	-0.5244
chr	14161	14180	-0.0114
chr	14204	14206	-0.0114
chr	14206	14228	-0.0228
chr	14228	14231	-0.0114
chr	14235	14251	-0.0114
chr	14251	14252	-0.0228
chr	14252	14254	-0.0912
chr	14254	14255	-0.1368
chr	14255	14256	-0.627
chr	14256	14257	-0.9576
chr	14257	14258	-1.1514
chr	14258	14260	-1.1856
chr	14260	14261	-1.2882
chr	14261	14262	-1.2996
chr	14262	14263	-1.2768
chr	14263	14267	-1.2882
chr	14267	14271	-1.311
chr	14271	14272	-1.2996
chr	14272	14273	-1.1856
chr	14273	14274	-1.0602
chr	14274	14275	-0.969
chr	14275	14276	-0.9918
chr	14276	14277	-0.9006
chr	14277	14278	-0.6612
chr	14278	14279	-0.5928
chr	14279	14280	-0.6498
chr	14280	14281	-0.6726
chr	14281	14282	-0.7182
chr	14282	14283	-0.7296
chr	14283	14284	-0.8322
chr	14284	14285	-1.425
chr	14285	14286	-1.8582
chr	14286	14287	-2.2116
chr	14287	14288	-2.2686
chr	14288	14296	-2.3028
chr	14296	14298	-2.2914
chr	14298	14299	-1.9494
chr	14299	14300	-1.8354
chr	14300	14304	-1.7556
chr	14304	14305	-1.7442
chr	14305	14306	-1.1514
chr	14306	14307	-0.3192
chr	14307	14308	-0.1026
chr	14308	14328	-0.0114
chr	14370	14384	-0.0228
chr	14384	14385	-0.114
chr	14385	14386	-0.1368
chr	14386	14389	-0.171
chr	14389	14390	-0.1596
chr	14390	14391	-0.1824
chr	14391	14393	-0.171
chr	14393	14394	-0.1824
chr	14394	14395	-0.2166
chr	14395	14397	-0.2508
chr	14397	14398	-0.6726
chr	14398	14399	-1.4022
chr	14399	14400	-1.4706
chr	14400	14401	-1.5048
chr	14401	14402	-1.5162
chr	14402	14403	-1.5276
chr	14403	14406	-1.539
chr	14406	14409	-1.3908
chr	14409	14410	-1.4022
chr	14410	14411	-1.4136
chr	14411	14413	-1.4478
chr	14413	14414	-1.5618
chr	14414	14415	-1.596
chr	14415	14416	-1.6986
chr	14416	14418	-1.71
chr	14418	14419	-1.6416
chr	14419	14420	-0.57
chr	14420	14423	-0.5928
chr	14423	14433	-0.6042
chr	14433	14435	-0.3876
chr	14435	14436	-0.3192
chr	14436	14437	-0.2508
chr	14437	14438	-0.2394
chr	14438	14439	-0.1938
chr	14439	14440	-0.1824
chr	14440	14447	-0.0114
chr	14449	14468	-0.0114
chr	14468	14469	-0.0684
chr	14469	14470	-0.3534
chr	14470	14471	-1.2882
chr	14471	14472	-1.4136
chr	14472	14473	-4.2522
chr	14473	14474	-5.3124
chr	14474	14475	-5.4948
chr	14475	14476	-5.5062
chr	14476	14477	-5.5176
chr	14477	14479	-5.9166
chr	14479	14482	-5.928
chr	14482	14484	-5.9394
chr	14484	14485	-5.9508
chr	14485	14488	-5.9736
chr	14488	14489	-6.042
chr	14489	14490	-6.0534
chr	14490	14491	-5.7798
chr	14491	14492	-5.3808
chr	14492	14493	-5.4264
chr	14493	14494	-5.4378
chr	14494	14495	-1.1058
chr	14495	14496	-1.0488
chr	14496	14503	-1.1286
chr	14503	14504	-1.1172
chr	14504	14505	-1.1058
chr	14505	14509	-1.0944
chr	14509	14510	-1.083
chr	14510	14512	-1.0716
chr	14512	14513	-0.114
chr	14513	14514	-0.1026
chr	14514	14516	-0.0342
chr	14516	14518	-0.0114
chr	14524	14537	-0.0456
chr	14537	14539	-0.057
chr	14539	14543	-0.0684
chr	14543	14544	-0.0798
chr	14544	14547	-0.0342
chr	14547	14549	-0.0456
chr	14549	14557	-0.057
chr	14557	14564	-0.0456
chr	14564	14569	-0.0228
chr	14601	14603	-0.1824
chr	14603	14604	-0.1938
chr	14604	14607	-0.2052
chr	14607	14608	-0.2166
chr	14608	14610	-0.228
chr	14610	14619	-0.2394
chr	14619	14620	-0.228
chr	14620	14621	-0.2622
chr	14621	14625	-0.2736
chr	14625	14626	-0.399
chr	14626	14628	-0.4332
chr	14628	14631	-0.4446
chr	14631	14638	-0.4332
chr	14638	14645	-0.4218
chr	14645	14647	-0.0798
chr	14665	14667	-0.0114
chr	14667	14668	-0.0228
chr	14668	14670	-0.114
chr	14670	14674	-0.1368
chr	14674	14675	-0.171
chr	14675	14683	-0.1938
chr	14683	14685	-0.2052
chr	14685	14688	-0.1938
chr	14688	14689	-0.1596
chr	14689	14696	-0.0684
chr	14696	14697	-0.0228
chr	14697	14701	-0.0114
chr	14711	14712	-0.0456
chr	14712	14713	-0.057
chr	14713	14717	-0.0684
chr	14717	14718	-0.0912
chr	14718	14719	-0.1026
chr	14719	14720	-0.114
chr	14720	14721	-0.1596
chr	14721	14722	-0.1824
chr	14722	14723	-1.9608
chr	14723	14724	-2.0064
chr	14724	14727	-2.1432
chr	14727	14743	-2.1546
chr	14743	14744	-2.1432
chr	14771	14792	-0.0114
chr	14805	14809	-0.0114
chr	14809	14811	-0.0342
chr	14811	14822	-0.2052
chr	14822	14826	-0.2166
chr	14826	14833	-0.2052
chr	14833	14844	-0.0114
chr	14844	14845	-0.0228
chr	14845	14847	-0.1596
chr	14847	14854	-0.1938
chr	14854	14860	-0.2052
chr	14860	14862	-0.228
chr	14862	14863	-0.2166
chr	14863	14866	-0.2508
chr	14866	14867	-0.228
chr	14867	14869	-0.0684
chr	14869	14870	-0.0798
chr	14870	14872	-0.1254
chr	14872	14873	-0.1482
chr	14873	14874	-0.1824
chr	14874	14875	-0.4332
chr	14875	14877	-0.456
chr	14877	14878	-0.5016
chr	14878	14886	-0.4788
chr	14886	14895	-0.4902
chr	14895	14901	-0.0228
chr	14901	14907	-0.0114
chr	14934	14936	-0.0228
chr	14936	14952	-0.0342
chr	14952	14955	-0.0228
chr	14955	14960	-0.0114
chr	14970	14972	-0.0114
chr	14972	14980	-0.0228
chr	14980	14981	-0.2622
chr	14981	14982	-0.285
chr	14982	14983	-0.342
chr	14983	14984	-0.3648
chr	14984	14985	-0.4902
chr	14985	14986	-0.5358
chr	14986	14988	-0.5472
chr	14988	14989	-0.5586
chr	14989	14994	-0.6384
chr	14994	15000	-0.6156
chr	15000	15005	-0.3762
chr	15005	15018	-0.0342
chr	15018	15037	-0.0228
chr	15064	15076	-0.0114
chr	15076	15077	-0.0456
chr	15077	15078	-0.057
chr	15078	15091	-0.0798
chr	15091	15098	-0.0684
chr	15098	15107	-0.0228
chr	15107	15108	-0.0684
chr	15108	15110	-0.0912
chr	15110	15120	-0.114
chr	15120	15123	-0.0912
chr	15123	15124	-0.1026
chr	15124	15125	-0.171
chr	15125	15128	-0.1824
chr	15128	15129	-0.2052
chr	15129	15130	-0.1368
chr	15130	15144	-0.171
chr	15144	15145	-0.3876
chr	15145	15146	-0.4218
chr	15146	15147	-0.3762
chr	15147	15149	-0.3876
chr	15149	15151	-0.4218
chr	15151	15165	-0.399
chr	15165	15166	-0.342
chr	15166	15167	-0.0798
chr	15167	15168	-0.0342
chr	15197	15199	-0.0114
chr	15199	15200	-0.0342
chr	15200	15202	-0.1026
chr	15202	15203	-0.1254
chr	15203	15204	-0.114
chr	15204	15211	-0.1254
chr	15211	15213	-0.1824
chr	15213	15215	-0.1938
chr	15215	15218	-0.2166
chr	15218	15221	-0.228
chr	15221	15223	-0.114
chr	15223	15231	-0.1026
chr	15231	15243	-0.0114
chr	15259	15277	-0.0114
chr	15279	15280	-0.2736
chr	15280	15281	-0.9234
chr	15281	15282	-0.9918
chr	15282	15284	-1.0602
chr	15284	15292	-1.1172
chr	15292	15293	-1.1286
chr	15293	15301	-1.14
chr	15301	15302	-0.228
chr	15302	15303	-0.1026
chr	15303	15304	-0.057
chr	15304	15308	-0.0342
chr	15308	15316	-0.0228
chr	15316	15330	-0.0114
chr	15330	15336	-0.0456
chr	15336	15352	-0.0342
chr	15352	15356	-0.0456
chr	15356	15363	-0.0228
chr	15363	15364	-0.0456
chr	15364	15366	-0.057
chr	15366	15367	-0.1938
chr	15367	15368	-0.2052
chr	15368	15369	-0.3762
chr	15369	15370	-0.4788
chr	15370	15371	-0.4902
chr	15371	15373	-0.5358
chr	15373	15387	-0.5472
chr	15387	15388	-0.3306
chr	15388	15389	-0.2964
chr	15389	15391	-0.1254
chr	15391	15392	-0.0798
chr	15392	15393	-0.0684
chr	15393	15394	-0.0228
chr	16719	16724	-0.0114
chr	16724	16725	-0.0456
chr	16725	16726	-0.0684
chr	16726	16732	-0.1254
chr	16732	16733	-0.1482
chr	16733	16741	-0.1596
chr	16741	16745	-0.1482
chr	16745	16747	-0.1026
chr	16747	16753	-0.0456
chr	16772	16777	-0.0114
chr	16777	16799	-0.0342
chr	16823	16824	-0.0114
chr	16824	16838	-0.0456
chr	16838	16845	-0.057
chr	16845	16859	-0.0114
chr	16928	16930	-0.0228
chr	16930	16932	-0.0456
chr	16932	16947	-0.0684
chr	16947	16949	-0.0456
chr	16952	16954	-0.0114
chr	16954	16955	-0.0228
chr	16955	16956	-0.3534
chr	16956	16957	-1.083
chr	16957	16958	-4.0584
chr	16958	16959	-5.3922
chr	16959	16960	-9.0744
chr	16960	16961	-11.514
chr	16961	16962	-378.446
chr	16962	16963	-388.968
chr	16963	16964	-504.689
chr	16964	16965	-510.697
chr	16965	16966	-513.741
chr	16966	16967	-514.265
chr	16967	16968	-514.881
chr	16968	16969	-515.542
chr	16969	16970	-515.599
chr	16970	16971	-515.611
chr	16971	16972	-515.69
chr	16972	16973	-515.713
chr	16973	16974	-515.964
chr	16974	16975	-515.975
chr	16975	16976	-515.884
chr	16976	16977	-515.975
chr	16977	16978	-515.896
chr	16978	16979	-515.656
chr	16979	16980	-515.428
chr	16980	16981	-512.863
chr	16981	16982	-510.196
chr	16982	16983	-114.445
chr	16983	16984	-107.753
chr	16984	16985	-104.72
chr	16985	16986	-11.6166
chr	16986	16987	-10.545
chr	16987	16988	-9.3252
chr	16988	16989	-8.0028
chr	16989	16990	-6.0534
chr	16990	16991	-4.9248
chr	16991	16992	-4.4004
chr	16992	16993	-4.3434
chr	16993	16994	-4.2294
chr	16994	16996	-0.399
chr	16996	16998	-0.0912
chr	16998	17000	-0.1026
chr	17000	17003	-0.114
chr	17003	17004	-0.1026
chr	17004	17005	-0.0912
chr	17005	17007	-0.0798
chr	17007	17013	-0.1368
chr	17013	17017	-0.114
chr	17017	17020	-0.1026
chr	17020	17023	-0.0798
chr	17023	17025	-0.0912
chr	17025	17027	-0.5244
chr	17027	17028	-0.6156
chr	17028	17029	-0.6498
chr	17029	17030	-0.684
chr	17030	17032	-0.6954
chr	17032	17033	-1.311
chr	17033	17034	-1.3566
chr	17034	17036	-1.368
chr	17036	17037	-1.539
chr	17037	17038	-1.5732
chr	17038	17039	-1.71
chr	17039	17040	-1.8468
chr	17040	17041	-2.394
chr	17041	17042	-3.7848
chr	17042	17043	-4.3206
chr	17043	17044	-4.332
chr	17044	17045	-4.3206
chr	17045	17047	-4.3092
chr	17047	17053	-3.8532
chr	17053	17054	-3.6366
chr	17054	17060	-3.1806
chr	17060	17061	-2.2344
chr	17061	17062	-1.8924
chr	17062	17063	-0.2736
chr	17063	17064	-0.114
chr	17064	17065	-0.0342
chr	17065	17066	-0.0228
chr	17066	17088	-0.0114
chr	17094	17095	-0.0342
chr	17095	17096	-0.057
chr	17096	17098	-0.0684
chr	17098	17099	-0.171
chr	17099	17100	-0.2736
chr	17100	17101	-0.3762
chr	17101	17105	-0.4218
chr	17105	17120	-0.4332
chr	17120	17122	-0.0342
chr	17122	17124	-0.0114
chr	17234	17255	-0.0114
chr	17274	17290	-0.0114
chr	17290	17295	-0.0228
chr	17295	17310	-0.0114
chr	17310	17311	-0.0228
chr	17311	17313	-0.0342
chr	17313	17317	-0.0456
chr	17317	17318	-0.057
chr	17318	17319	-0.2622
chr	17319	17320	-0.7866
chr	17320	17321	-1.2768
chr	17321	17322	-3.762
chr	17322	17323	-6.5664
chr	17323	17324	-12.369
chr	17324	17325	-12.6426
chr	17325	17326	-13.8282
chr	17326	17327	-13.8396
chr	17327	17332	-13.908
chr	17332	17333	-13.8852
chr	17333	17334	-13.8624
chr	17334	17335	-13.851
chr	17335	17337	-13.8738
chr	17337	17338	-13.8624
chr	17338	17339	-13.68
chr	17339	17340	-13.6686
chr	17340	17341	-13.6116
chr	17341	17342	-12.0612
chr	17342	17344	-7.0566
chr	17344	17345	-3.8418
chr	17345	17346	-0.5358
chr	17346	17347	-0.5814
chr	17347	17348	-0.5928
chr	17348	17349	-0.6498
chr	17349	17350	-0.741
chr	17350	17351	-0.8892
chr	17351	17352	-0.9462
chr	17352	17353	-1.026
chr	17353	17354	-1.0944
chr	17354	17355	-1.8696
chr	17355	17356	-2.052
chr	17356	17357	-2.1432
chr	17357	17358	-2.4168
chr	17358	17360	-2.451
chr	17360	17366	-2.4966
chr	17366	17367	-2.4738
chr	17367	17368	-1.995
chr	17368	17373	-1.9722
chr	17373	17374	-1.8354
chr	17374	17375	-1.653
chr	17375	17376	-0.912
chr	17376	17377	-0.2394
chr	17377	17378	-0.0342
chr	17378	17388	-0.0114
chr	17390	17392	-0.0114
chr	17392	17414	-0.0228
chr	17414	17415	-0.0114
chr	17424	17425	-0.0342
chr	17425	17445	-0.0684
chr	17445	17446	-0.0456
chr	17446	17447	-0.0114
chr	17484	17486	-0.0114
chr	17486	17487	-0.0342
chr	17487	17506	-0.057
chr	17506	17508	-0.0456
chr	17508	17509	-0.1026
chr	17509	17510	-0.1482
chr	17510	17511	-0.1824
chr	17511	17512	-0.1938
chr	17512	17513	-0.228
chr	17513	17520	-0.4788
chr	17520	17530	-0.4902
chr	17530	17531	-0.3306
chr	17531	17532	-0.3192
chr	17532	17534	-0.285
chr	17534	17536	-0.2508
chr	17536	17537	-0.057
chr	17537	17538	-0.0114
chr	17538	17539	-0.0342
chr	17539	17540	-0.057
chr	17540	17541	-0.0798
chr	17541	17542	-0.3192
chr	17542	17544	-0.3534
chr	17544	17545	-0.6042
chr	17545	17555	-0.6384
chr	17555	17559	-0.6498
chr	17559	17561	-0.627
chr	17561	17564	-0.3192
chr	17564	17565	-0.2736
chr	17565	17566	-0.0342
chr	17566	17574	-0.0114
chr	17577	17599	-0.0114
chr	17612	17613	-0.0114
chr	17613	17614	-0.1368
chr	17614	17615	-0.1482
chr	17615	17619	-0.171
chr	17619	17622	-0.1824
chr	17622	17623	-0.1938
chr	17623	17625	-0.2166
chr	17625	17628	-0.285
chr	17628	17629	-0.2964
chr	17629	17632	-0.3078
chr	17632	17634	-0.2166
chr	17634	17644	-0.1368
chr	17644	17646	-0.1254
chr	17646	17649	-0.0114
chr	17719	17728	-0.0114
chr	17728	17734	-0.0228
chr	17734	17736	-0.0342
chr	17736	17737	-0.0798
chr	17737	17738	-0.1026
chr	17738	17739	-0.342
chr	17739	17740	-0.3648
chr	17740	17741	-0.4104
chr	17741	17747	-0.4332
chr	17747	17759	-0.4218
chr	17759	17761	-0.4104
chr	17761	17763	-0.0456
chr	17763	17775	-0.0114
chr	17775	17779	-0.0228
chr	17779	17781	-0.0342
chr	17781	17782	-0.0684
chr	17782	17783	-0.0798
chr	17783	17790	-0.0684
chr	17790	17794	-0.0798
chr	17794	17801	-0.1026
chr	17801	17803	-0.0456
chr	17803	17812	-0.0342
chr	17833	17834	-0.0114
chr	17834	17835	-0.1596
chr	17835	17836	-0.228
chr	17836	17846	-0.3192
chr	17846	17847	-0.342
chr	17847	17848	-0.3648
chr	17848	17852	-0.4104
chr	17852	17853	-1.0032
chr	17853	17854	-1.0146
chr	17854	17856	-1.026
chr	17856	17857	-0.9348
chr	17857	17858	-0.9462
chr	17858	17860	-1.0374
chr	17860	17861	-1.083
chr	17861	17862	-1.368
chr	17862	17863	-1.4022
chr	17863	17868	-1.4136
chr	17868	17870	-1.425
chr	17870	17871	-1.4136
chr	17871	17872	-0.8208
chr	17872	17873	-0.855
chr	17873	17874	-0.8436
chr	17874	17876	-0.8322
chr	17876	17877	-0.8094
chr	17877	17878	-0.7182
chr	17878	17879	-0.6156
chr	17879	17882	-0.6042
chr	17882	17883	-0.4446
chr	17883	17889	-0.1368
chr	17889	17890	-0.1254
chr	17890	17891	-0.114
chr	17891	17892	-0.0342
chr	17892	17895	-0.0456
chr	17895	17896	-0.285
chr	17896	17897	-0.4788
chr	17897	17898	-0.5358
chr	17898	17899	-0.6384
chr	17899	17901	-0.7182
chr	17901	17903	-0.7296
chr	17903	17904	-0.741
chr	17904	17905	-0.798
chr	17905	17911	-0.8094
chr	17911	17912	-0.798
chr	17912	17914	-0.7752
chr	17914	17916	-0.7866
chr	17916	17917	-0.7068
chr	17917	17918	-0.6612
chr	17918	17919	-0.5472
chr	17919	17920	-0.1026
chr	17920	17922	-0.0912
chr	17922	17926	-0.1026
chr	17926	17941	-0.0228
chr	17941	17954	-0.0114
chr	18016	18018	-0.0342
chr	18018	18036	-0.0456
chr	18036	18037	-0.057
chr	18037	18039	-0.0228
chr	18039	18042	-0.0342
chr	18042	18055	-0.0228
chr	18055	18057	-0.0342
chr	18057	18059	-0.0456
chr	18059	18061	-0.0342
chr	18061	18062	-0.0228
chr	18062	18077	-0.0342
chr	18077	18078	-0.0798
chr	18078	18079	-0.0912
chr	18079	18080	-0.1482
chr	18080	18081	-0.2508
chr	18081	18083	-0.3306
chr	18083	18085	-0.399
chr	18085	18094	-0.4218
chr	18094	18096	-0.4332
chr	18096	18097	-0.513
chr	18097	18098	-0.5244
chr	18098	18103	-0.4446
chr	18103	18105	-0.3648
chr	18105	18111	-0.2622
chr	18111	18113	-0.2508
chr	18113	18114	-0.2394
chr	18114	18115	-0.2166
chr	18135	18143	-0.0114
chr	18143	18145	-0.0456
chr	18145	18146	-0.0684
chr	18146	18147	-0.2964
chr	18147	18148	-0.3762
chr	18148	18149	-0.3876
chr	18149	18150	-0.684
chr	18150	18154	-0.7068
chr	18154	18163	-0.7296
chr	18163	18165	-0.7068
chr	18165	18166	-0.7296
chr	18166	18167	-0.6954
chr	18167	18168	-0.7296
chr	18168	18169	-0.57
chr	18169	18170	-0.6042
chr	18170	18171	-1.1742
chr	18171	18172	-4.0698
chr	18172	18173	-4.3776
chr	18173	18175	-4.4004
chr	18175	18186	-4.6968
chr	18186	18191	-4.6854
chr	18191	18192	-4.5714
chr	18192	18193	-1.6986
chr	18193	18198	-0.0342
chr	18198	18199	-0.0228
chr	18200	18204	-0.0114
chr	18204	18205	-0.0228
chr	18205	18206	-0.0342
chr	18206	18207	-0.057
chr	18207	18208	-0.0684
chr	18208	18210	-0.0912
chr	18210	18212	-0.1026
chr	18212	18214	-0.1482
chr	18214	18216	-0.5814
chr	18216	18217	-0.5928
chr	18217	18220	-0.6042
chr	18220	18225	-0.627
chr	18225	18226	-0.6384
chr	18226	18227	-0.6156
chr	18227	18228	-0.6498
chr	18228	18232	-0.6954
chr	18232	18235	-0.7068
chr	18235	18240	-0.2052
chr	18240	18242	-0.1938
chr	18242	18243	-0.171
chr	18243	18244	-0.1824
chr	18244	18246	-0.2052
chr	18246	18247	-0.2166
chr	18247	18248	-0.2052
chr	18248	18251	-0.0912
chr	18251	18252	-0.1254
chr	18252	18253	-0.2508
chr	18253	18254	-0.3192
chr	18254	18259	-0.3534
chr	18259	18261	-0.3762
chr	18261	18266	-0.3534
chr	18266	18271	-0.342
chr	18271	18272	-0.3192
chr	18272	18273	-0.3876
chr	18273	18274	-0.2622
chr	18274	18275	-0.3192
chr	18275	18290	-0.3306
chr	18290	18294	-0.3192
chr	18294	18295	-0.114
chr	18295	18301	-0.1254
chr	18301	18302	-0.1368
chr	18302	18306	-0.1482
chr	18306	18310	-0.1596
chr	18310	18312	-0.2052
chr	18312	18313	-0.2394
chr	18313	18314	-0.2964
chr	18314	18315	-0.6156
chr	18315	18316	-0.5928
chr	18316	18318	-0.6384
chr	18318	18323	-0.6498
chr	18323	18325	-0.6612
chr	18325	18328	-0.684
chr	18328	18331	-0.6384
chr	18331	18333	-0.627
chr	18333	18334	-0.6042
chr	18334	18335	-0.5814
chr	18335	18336	-0.2964
chr	18336	18339	-0.0456
chr	18339	18344	-0.0228
chr	18353	18356	-0.0114
chr	18356	18357	-0.0228
chr	18357	18358	-0.0684
chr	18358	18375	-0.0798
chr	18375	18376	-0.0684
chr	18376	18377	-0.0342
chr	18377	18378	-0.0228
chr	18378	18379	-0.2166
chr	18379	18383	-0.285
chr	18383	18384	-0.2964
chr	18384	18395	-0.3078
chr	18395	18396	-0.3192
chr	18396	18397	-0.3306
chr	18397	18400	-0.342
chr	18400	18402	-0.0912
chr	18402	18404	-0.1026
chr	18404	18405	-0.171
chr	18405	18406	-0.1596
chr	18406	18407	-0.1938
chr	18407	18409	-0.5016
chr	18409	18410	-0.5586
chr	18410	18411	-0.741
chr	18411	18412	-0.7524
chr	18412	18413	-0.7638
chr	18413	18414	-0.7752
chr	18414	18416	-0.7866
chr	18416	18417	-0.798
chr	18417	18418	-0.7752
chr	18418	18423	-0.7866
chr	18423	18424	-0.798
chr	18424	18427	-0.7638
chr	18427	18428	-0.7524
chr	18428	18429	-0.5016
chr	18429	18430	-0.4902
chr	18430	18432	-0.3876
chr	18432	18445	-0.3534
chr	18445	18449	-0.3762
chr	18449	18450	-0.3192
chr	18450	18451	-0.0798
chr	18451	18452	-0.0684
chr	18452	18458	-0.057
chr	18458	18465	-0.0684
chr	18465	18466	-0.0228
chr	18466	18467	-0.0342
chr	18467	18468	-0.0456
chr	18468	18469	-0.0684
chr	18469	18470	-0.0912
chr	18470	18471	-0.114
chr	18471	18472	-0.5814
chr	18472	18473	-0.6042
chr	18473	18474	-0.627
chr	18474	18475	-0.8436
chr	18475	18476	-0.912
chr	18476	18477	-1.1058
chr	18477	18478	-2.1432
chr	18478	18479	-2.166
chr	18479	18481	-2.2002
chr	18481	18486	-2.223
chr	18486	18491	-2.2116
chr	18491	18492	-2.0634
chr	18492	18493	-1.6302
chr	18493	18495	-1.6188
chr	18495	18496	-1.6074
chr	18496	18497	-1.596
chr	18497	18498	-1.6188
chr	18498	18504	-0.0684
chr	18504	18509	-0.057
chr	18509	18514	-0.0456
chr	18514	18516	-0.057
chr	18516	18517	-0.114
chr	18517	18518	-0.342
chr	18518	18519	-0.3534
chr	18519	18521	-0.3648
chr	18521	18531	-0.3876
chr	18531	18532	-0.3648
chr	18532	18533	-0.3534
chr	18533	18537	-0.3306
chr	18537	18538	-0.2964
chr	18538	18541	-0.0456
chr	18541	18543	-0.0342
chr	18543	18560	-0.0228
chr	18561	18562	-0.0228
chr	18562	18563	-0.0456
chr	18563	18564	-0.1026
chr	18564	18566	-0.1368
chr	18566	18581	-0.1596
chr	18581	18585	-0.1482
chr	18585	18603	-0.0114
chr	18603	18612	-0.0456
chr	18612	18634	-0.0684
chr	18634	18640	-0.0228
chr	18652	18653	-0.0228
chr	18653	18656	-0.0456
chr	18656	18657	-0.057
chr	18657	18659	-0.1482
chr	18659	18661	-0.1596
chr	18661	18678	-0.171
chr	18678	18679	-0.057
chr	18679	18682	-0.0114
chr	18723	18743	-0.0456
chr	18743	18745	-0.0228
chr	18745	18766	-0.0114
chr	18766	18767	-0.0228
chr	18767	18770	-0.0114
chr	18770	18771	-0.0228
chr	18771	18772	-0.0912
chr	18772	18778	-0.1026
chr	18778	18779	-0.114
chr	18779	18781	-0.1824
chr	18781	18782	-0.4104
chr	18782	18783	-1.0716
chr	18783	18784	-1.1286
chr	18784	18790	-1.1742
chr	18790	18792	-1.1856
chr	18792	18793	-1.1514
chr	18793	18798	-1.0944
chr	18798	18801	-1.083
chr	18801	18803	-1.0602
chr	18803	18804	-0.7182
chr	18804	18805	-0.057
chr	18805	18806	-0.0114
chr	18813	18814	-0.0114
chr	18814	18823	-0.0228
chr	18823	18826	-0.0342
chr	18826	18835	-0.057
chr	18835	18845	-0.0342
chr	18845	18846	-0.0456
chr	18846	18847	-0.057
chr	18847	18851	-0.0456
chr	18851	18861	-0.0684
chr	18861	18867	-0.057
chr	18872	18873	-0.0456
chr	18873	18875	-0.057
chr	18875	18876	-0.0684
chr	18876	18877	-0.6726
chr	18877	18878	-0.7068
chr	18878	18879	-0.8094
chr	18879	18881	-0.8322
chr	18881	18882	-0.9462
chr	18882	18888	-1.14
chr	18888	18892	-1.1514
chr	18892	18893	-1.1058
chr	18893	18896	-1.0716
chr	18896	18897	-1.0374
chr	18897	18898	-0.9234
chr	18898	18903	-0.342
chr	18903	18904	-0.0456
chr	18904	18910	-0.0684
chr	18910	18912	-0.057
chr	18912	18919	-0.0456
chr	18919	18924	-0.0342
chr	18993	18994	-0.0114
chr	18994	18995	-0.0456
chr	18995	18996	-0.057
chr	18996	18997	-0.0912
chr	18997	18998	-0.1254
chr	18998	18999	-0.1938
chr	18999	19000	-0.2052
chr	19000	19001	-0.2394
chr	19001	19004	-0.2508
chr	19004	19005	-0.2964
chr	19005	19006	-0.4332
chr	19006	19007	-0.4902
chr	19007	19008	-1.311
chr	19008	19009	-1.6872
chr	19009	19013	-2.3142
chr	19013	19016	-2.3256
chr	19016	19018	-2.2002
chr	19018	19022	-2.1774
chr	19022	19028	-2.0976
chr	19028	19029	-2.052
chr	19029	19030	-1.1514
chr	19030	19031	-0.1482
chr	19031	19050	-0.1824
chr	19050	19052	-0.1938
chr	19052	19053	-0.285
chr	19053	19054	-0.342
chr	19054	19055	-0.399
chr	19055	19056	-0.4218
chr	19056	19059	-0.4332
chr	19059	19061	-0.4446
chr	19061	19062	-0.5358
chr	19062	19064	-0.5814
chr	19064	19065	-0.627
chr	19065	19066	-0.6384
chr	19066	19067	-0.6498
chr	19067	19068	-0.6726
chr	19068	19073	-0.684
chr	19073	19074	-0.6384
chr	19074	19086	-0.2508
chr	19086	19089	-0.0228
chr	19089	19090	-0.0114
chr	19090	19112	-0.0228
chr	19169	19170	-0.0114
chr	19170	19189	-0.0342
chr	19189	19190	-0.0456
chr	19190	19203	-0.0114
chr	19203	19204	-0.0798
chr	19204	19207	-0.0912
chr	19207	19213	-0.1026
chr	19213	19214	-0.0912
chr	19214	19216	-0.1026
chr	19216	19223	-0.114
chr	19223	19224	-0.057
chr	19224	19235	-0.0342
chr	19235	19242	-0.0114
chr	19259	19280	-0.0228
chr	19292	19293	-0.0114
chr	19293	19295	-0.0456
chr	19295	19296	-0.0684
chr	19296	19297	-0.0798
chr	19297	19298	-0.2622
chr	19298	19299	-0.4104
chr	19299	19314	-0.4218
chr	19314	19316	-0.399
chr	19316	19317	-0.4218
chr	19317	19318	-0.3762
chr	19318	19319	-0.171
chr	19319	19320	-0.114
chr	19320	19339	-0.0228
chr	19364	19365	-0.1026
chr	19365	19366	-0.1824
chr	19366	19378	-0.2052
chr	19378	19385	-0.2166
chr	19385	19386	-0.2052
chr	19386	19400	-0.0342
chr	19428	19450	-0.0342
chr	19450	19454	-0.0228
chr	19474	19478	-0.0114
chr	19478	19479	-0.0228
chr	19479	19484	-0.0342
chr	19484	19486	-0.0456
chr	19486	19499	-0.057
chr	19499	19504	-0.0342
chr	19514	19530	-0.0114
chr	19530	19535	-0.0228
chr	19535	19536	-0.0456
chr	19536	19537	-0.057
chr	19537	19541	-0.0912
chr	19541	19542	-0.114
chr	19542	19543	-0.171
chr	19543	19544	-0.342
chr	19544	19545	-0.57
chr	19545	19546	-0.7638
chr	19546	19547	-1.4934
chr	19547	19548	-1.9836
chr	19548	19550	-2.1318
chr	19550	19552	-2.1432
chr	19552	19553	-2.1546
chr	19553	19558	-2.2116
chr	19558	19560	-2.1774
chr	19560	19561	-2.1546
chr	19561	19563	-2.1432
chr	19563	19565	-2.1318
chr	19565	19566	-2.1204
chr	19566	19568	-1.9836
chr	19568	19569	-0.9918
chr	19569	19570	-0.0342
chr	19570	19575	-0.0228
chr	19575	19576	-0.0114
chr	19576	19588	-0.0228
chr	19588	19593	-0.0456
chr	19593	19595	-0.0684
chr	19595	19596	-0.1482
chr	19596	19597	-0.1596
chr	19597	19598	-0.342
chr	19598	19599	-1.3452
chr	19599	19600	-2.7588
chr	19600	19601	-3.762
chr	19601	19602	-4.5486
chr	19602	19603	-4.6512
chr	19603	19604	-4.6968
chr	19604	19605	-4.731
chr	19605	19607	-4.7424
chr	19607	19608	-4.7766
chr	19608	19609	-4.788
chr	19609	19610	-4.7994
chr	19610	19611	-5.187
chr	19611	19612	-5.3124
chr	19612	19614	-5.7114
chr	19614	19615	-5.7228
chr	19615	19616	-6.4752
chr	19616	19617	-6.5322
chr	19617	19618	-7.9572
chr	19618	19619	-8.0142
chr	19619	19620	-7.239
chr	19620	19621	-4.8108
chr	19621	19622	-3.6024
chr	19622	19624	-3.5796
chr	19624	19629	-3.6138
chr	19629	19631	-3.6594
chr	19631	19632	-3.249
chr	19632	19633	-3.2376
chr	19633	19636	-2.8614
chr	19636	19637	-2.7132
chr	19637	19639	-0.2622
chr	19639	19642	-0.3306
chr	19642	19646	-0.285
chr	19646	19648	-0.1938
chr	19648	19654	-0.1824
chr	19654	19658	-0.171
chr	19658	19659	-0.1368
chr	19659	19662	-0.0114
chr	19671	19694	-0.0114
chr	19713	19718	-0.0114
chr	19718	19719	-0.0228
chr	19719	19720	-0.1482
chr	19720	19721	-0.171
chr	19721	19724	-0.1824
chr	19724	19729	-0.1938
chr	19729	19739	-0.2052
chr	19739	19740	-0.1482
chr	19740	19741	-0.057
chr	19741	19745	-0.0684
chr	19745	19783	-0.0114
chr	20543	20544	-0.0342
chr	20544	20571	-0.0456
chr	20583	20591	-0.0114
chr	20591	20592	-0.0342
chr	20592	20594	-0.1596
chr	20594	20598	-0.171
chr	20598	20603	-0.1824
chr	20603	20609	-0.1938
chr	20609	20614	-0.1824
chr	20614	20615	-0.0684
chr	20615	20616	-0.057
chr	20616	20617	-0.0456
chr	20617	20619	-0.0228
chr	20619	20627	-0.0114
chr	20635	20636	-0.0114
chr	20636	20638	-0.0228
chr	20638	20642	-0.0456
chr	20642	20643	-0.1254
chr	20643	20646	-0.1368
chr	20646	20652	-0.1482
chr	20652	20660	-0.1368
chr	20660	20662	-0.1482
chr	20662	20663	-0.1368
chr	20663	20678	-0.0114
chr	20715	20716	-0.0684
chr	20716	20717	-0.1026
chr	20717	20736	-0.114
chr	20736	20737	-0.1026
chr	20737	20738	-0.0798
chr	20771	20788	-0.0114
chr	20793	20794	-0.0114
chr	20794	20823	-0.0228
chr	20823	20829	-0.0114
chr	20846	20853	-0.0114
chr	20853	20868	-0.0228
chr	20868	20869	-0.0114
chr	20869	20870	-0.0228
chr	20870	20882	-0.0114
chr	20882	20883	-0.0228
chr	20883	20884	-0.0342
chr	20884	20885	-0.057
chr	20885	20887	-0.0912
chr	20887	20888	-0.1368
chr	20888	20889	-0.3534
chr	20889	20890	-1.5162
chr	20890	20891	-1.5504
chr	20891	20892	-1.5732
chr	20892	20893	-1.5846
chr	20893	20895	-1.596
chr	20895	20897	-1.6074
chr	20897	20898	-1.6188
chr	20898	20906	-1.6302
chr	20906	20908	-1.5732
chr	20908	20909	-1.539
chr	20909	20910	-1.4022
chr	20910	20911	-0.1368
chr	20911	20914	-0.114
chr	20914	20915	-0.1026
chr	20915	20916	-0.0912
chr	20916	20918	-0.057
chr	20918	20919	-0.0456
chr	20919	20921	-0.0342
chr	20921	20922	-0.0228
chr	20922	20926	-0.0114
chr	20944	20948	-0.0114
chr	20948	20959	-0.0228
chr	20959	20963	-0.0456
chr	20963	20969	-0.0342
chr	20969	20976	-0.0228
chr	20976	20978	-0.057
chr	20978	20981	-0.114
chr	20981	20983	-0.1368
chr	20983	20984	-0.114
chr	20984	20985	-0.1254
chr	20985	20990	-0.1482
chr	20990	20992	-0.1596
chr	20992	20993	-0.2052
chr	20993	20994	-0.228
chr	20994	20995	-0.399
chr	20995	20996	-0.4104
chr	20996	20997	-0.7638
chr	20997	20998	-3.6594
chr	20998	20999	-6.5094
chr	20999	21000	-11.913
chr	21000	21001	-12.4488
chr	21001	21002	-12.8592
chr	21002	21003	-12.9732
chr	21003	21004	-13.1898
chr	21004	21005	-13.4406
chr	21005	21006	-13.4976
chr	21006	21008	-13.566
chr	21008	21009	-13.6002
chr	21009	21010	-13.623
chr	21010	21012	-13.6344
chr	21012	21013	-13.6572
chr	21013	21014	-13.8282
chr	21014	21015	-14.0448
chr	21015	21016	-14.1588
chr	21016	21017	-14.2272
chr	21017	21018	-14.2158
chr	21018	21019	-14.022
chr	21019	21020	-10.9326
chr	21020	21021	-2.337
chr	21021	21022	-2.3142
chr	21022	21023	-2.28
chr	21023	21024	-2.2116
chr	21024	21025	-2.1888
chr	21025	21027	-0.8094
chr	21027	21029	-0.798
chr	21029	21031	-0.7638
chr	21031	21032	-0.7524
chr	21032	21033	-0.798
chr	21033	21034	-0.8094
chr	21034	21035	-1.0374
chr	21035	21037	-0.6612
chr	21037	21038	-0.6726
chr	21038	21039	-0.6954
chr	21039	21043	-0.6498
chr	21043	21044	-0.6726
chr	21044	21051	-0.6954
chr	21051	21052	-0.7182
chr	21052	21053	-0.7866
chr	21053	21054	-3.1806
chr	21054	21055	-3.1578
chr	21055	21056	-3.135
chr	21056	21057	-2.907
chr	21057	21058	-2.9298
chr	21058	21059	-2.8728
chr	21059	21063	-2.8614
chr	21063	21064	-2.8728
chr	21064	21065	-2.8614
chr	21065	21066	-2.8272
chr	21066	21067	-2.9526
chr	21067	21068	-3.0096
chr	21068	21069	-3.0324
chr	21069	21071	-3.0438
chr	21071	21072	-3.078
chr	21072	21073	-3.1464
chr	21073	21074	-0.627
chr	21074	21075	-0.6384
chr	21075	21076	-0.6612
chr	21076	21077	-0.684
chr	21077	21078	-0.6954
chr	21078	21079	-0.7068
chr	21079	21080	-0.7296
chr	21080	21086	-0.7182
chr	21086	21087	-0.7068
chr	21087	21088	-0.5586
chr	21088	21089	-0.5472
chr	21089	21091	-0.5016
chr	21091	21093	-0.3534
chr	21093	21094	-0.2736
chr	21094	21098	-0.1254
chr	21098	21099	-0.0228
chr	21099	21100	-0.0114
chr	21100	21102	-0.0684
chr	21102	21108	-0.1368
chr	21108	21109	-0.2166
chr	21109	21110	-0.2622
chr	21110	21111	-0.2736
chr	21111	21112	-0.3306
chr	21112	21113	-0.798
chr	21113	21114	-3.4542
chr	21114	21115	-3.6024
chr	21115	21118	-3.6708
chr	21118	21119	-3.7506
chr	21119	21122	-3.762
chr	21122	21123	-3.7734
chr	21123	21132	-3.705
chr	21132	21133	-3.6594
chr	21133	21134	-3.42
chr	21134	21135	-0.7182
chr	21135	21144	-0.0456
chr	21144	21148	-0.0342
chr	21148	21149	-0.1026
chr	21149	21153	-0.114
chr	21153	21155	-0.1254
chr	21155	21156	-0.114
chr	21156	21160	-0.228
chr	21160	21161	-0.2394
chr	21161	21162	-0.2508
chr	21162	21163	-0.4332
chr	21163	21164	-0.5586
chr	21164	21166	-0.6954
chr	21166	21168	-0.7182
chr	21168	21169	-0.8322
chr	21169	21170	-0.8436
chr	21170	21176	-0.8094
chr	21176	21177	-0.8208
chr	21177	21178	-0.7296
chr	21178	21181	-0.7182
chr	21181	21184	-0.57
chr	21184	21185	-0.3648
chr	21185	21189	-0.2622
chr	21189	21190	-0.0798
chr	21190	21191	-0.0912
chr	21191	21193	-0.114
chr	21193	21194	-0.6156
chr	21194	21195	-0.6954
chr	21195	21196	-0.7866
chr	21196	21198	-0.798
chr	21198	21202	-0.7752
chr	21202	21207	-0.7638
chr	21207	21211	-0.741
chr	21211	21212	-0.7524
chr	21212	21213	-0.7752
chr	21213	21214	-0.7866
chr	21214	21215	-0.8664
chr	21215	21216	-0.2622
chr	21216	21220	-0.285
chr	21220	21235	-0.2736
chr	21235	21236	-0.2622
chr	21236	21237	-0.0684
chr	21259	21281	-0.0114
chr	21427	21428	-0.0114
chr	21428	21429	-0.0228
chr	21429	21443	-0.0342
chr	21443	21446	-0.0228
chr	21446	21447	-0.0684
chr	21447	21453	-0.0798
chr	21453	21467	-0.0912
chr	21467	21471	-0.0114
chr	21471	21472	-0.0228
chr	21472	21480	-0.0912
chr	21480	21482	-0.2052
chr	21482	21485	-0.228
chr	21485	21486	-0.2622
chr	21486	21494	-0.2736
chr	21494	21496	-0.2166
chr	21496	21501	-0.1824
chr	21501	21502	-0.1938
chr	21502	21511	-0.0684
chr	21511	21514	-0.0228
chr	21514	21525	-0.0114
chr	21525	21526	-0.0228
chr	21526	21527	-0.0342
chr	21527	21530	-0.0228
chr	21530	21541	-0.0342
chr	21541	21543	-0.0798
chr	21543	21544	-0.0912
chr	21544	21546	-0.1026
chr	21546	21547	-0.0912
chr	21547	21548	-0.0798
chr	21548	21549	-0.1938
chr	21549	21561	-0.2166
chr	21561	21565	-0.1938
chr	21565	21566	-0.1824
chr	21566	21568	-0.171
chr	21568	21569	-0.0912
chr	21581	21590	-0.0114
chr	21590	21599	-0.0228
chr	21599	21600	-0.057
chr	21600	21601	-0.1368
chr	21601	21602	-0.4104
chr	21602	21604	-0.6384
chr	21604	21609	-0.6498
chr	21609	21612	-0.6612
chr	21612	21613	-0.6954
chr	21613	21614	-0.7182
chr	21614	21615	-0.9006
chr	21615	21618	-0.9348
chr	21618	21621	-0.9234
chr	21621	21622	-0.8778
chr	21622	21623	-0.8664
chr	21623	21632	-0.342
chr	21632	21633	-0.3192
chr	21633	21634	-0.285
chr	21634	21635	-0.114
chr	21635	21639	-0.0684
chr	21639	21642	-0.0228
chr	21642	21643	-0.0456
chr	21643	21644	-0.0684
chr	21644	21645	-0.0798
chr	21645	21647	-0.0912
chr	21647	21650	-1.2198
chr	21650	21654	-1.2312
chr	21654	21655	-1.2198
chr	21655	21664	-1.254
chr	21664	21666	-1.2654
chr	21666	21667	-1.1058
chr	21667	21668	-1.1856
chr	21668	21669	-0.6384
chr	21669	21670	-1.026
chr	21670	21671	-7.5126
chr	21671	21672	-7.581
chr	21672	21673	-7.5924
chr	21673	21674	-7.638
chr	21674	21689	-7.7634
chr	21689	21690	-7.752
chr	21690	21691	-0.5016
chr	21691	21692	-1.0716
chr	21692	21695	-1.482
chr	21695	21700	-1.5048
chr	21700	21702	-1.5162
chr	21702	21704	-1.539
chr	21704	21712	-1.5276
chr	21712	21713	-0.9918
chr	21713	21716	-0.0456
chr	21716	21726	-0.057
chr	21726	21730	-0.0114
chr	21770	21771	-0.0114
chr	21771	21777	-0.0798
chr	21777	21780	-0.1368
chr	21780	21782	-0.1596
chr	21782	21783	-0.1938
chr	21783	21784	-0.2394
chr	21784	21786	-0.2508
chr	21786	21787	-0.2622
chr	21787	21789	-0.2736
chr	21789	21792	-0.2964
chr	21792	21793	-0.2622
chr	21793	21794	-0.3192
chr	21794	21795	-0.342
chr	21795	21802	-0.3648
chr	21802	21804	-0.3078
chr	21804	21809	-0.171
chr	21809	21813	-0.1596
chr	21813	21814	-0.1482
chr	21814	21815	-0.1026
chr	21815	21820	-0.0228
chr	21820	21823	-0.0114
chr	21825	21830	-0.0114
chr	21830	21833	-0.0228
chr	21833	21852	-0.057
chr	21867	21872	-0.0114
chr	21872	21873	-0.0798
chr	21873	21874	-0.3192
chr	21874	21875	-0.3534
chr	21875	21876	-0.3648
chr	21876	21877	-0.3762
chr	21877	21878	-0.4104
chr	21878	21879	-0.4446
chr	21879	21881	-0.6498
chr	21881	21885	-0.7296
chr	21885	21890	-0.741
chr	21890	21891	-0.8208
chr	21891	21892	-0.8892
chr	21892	21894	-1.0488
chr	21894	21897	-0.7068
chr	21897	21898	-0.6726
chr	21898	21899	-1.14
chr	21899	21900	-1.197
chr	21900	21901	-0.9804
chr	21901	21902	-0.9918
chr	21902	21903	-1.0146
chr	21903	21904	-1.026
chr	21904	21906	-1.0944
chr	21906	21907	-1.1058
chr	21907	21908	-1.1172
chr	21908	21911	-1.14
chr	21911	21912	-1.1628
chr	21912	21913	-1.1742
chr	21913	21915	-1.0374
chr	21915	21919	-1.0488
chr	21919	21920	-0.8892
chr	21920	21925	-0.4332
chr	21925	21926	-0.4218
chr	21926	21932	-0.2736
chr	21932	21933	-0.2508
chr	21933	21946	-0.0114
chr	21948	21951	-0.0114
chr	21951	21953	-0.0228
chr	21953	21968	-0.0456
chr	21968	21969	-0.4218
chr	21969	21970	-0.4674
chr	21970	21971	-0.6498
chr	21971	21972	-0.6612
chr	21972	21973	-0.8436
chr	21973	21974	-1.0032
chr	21974	21975	-1.083
chr	21975	21976	-1.1286
chr	21976	21977	-1.1514
chr	21977	21981	-1.1628
chr	21981	21983	-1.2084
chr	21983	21988	-1.2198
chr	21988	21990	-1.1856
chr	21990	21993	-0.7524
chr	21993	21996	-0.1938
chr	21996	22000	-0.114
chr	22000	22002	-0.0684
chr	22002	22008	-0.0114
chr	22016	22017	-0.0342
chr	22017	22018	-0.114
chr	22018	22019	-0.1254
chr	22019	22020	-0.2166
chr	22020	22021	-0.2964
chr	22021	22022	-0.4446
chr	22022	22023	-0.4788
chr	22023	22024	-0.4902
chr	22024	22025	-0.513
chr	22025	22031	-0.5244
chr	22031	22032	-0.5472
chr	22032	22033	-0.6156
chr	22033	22034	-1.4478
chr	22034	22035	-3.5112
chr	22035	22036	-3.6594
chr	22036	22037	-4.3548
chr	22037	22038	-4.3776
chr	22038	22039	-4.4232
chr	22039	22040	-4.4574
chr	22040	22041	-4.4004
chr	22041	22042	-4.5144
chr	22042	22043	-4.332
chr	22043	22044	-4.4118
chr	22044	22045	-4.4232
chr	22045	22046	-4.4802
chr	22046	22047	-4.674
chr	22047	22048	-4.7082
chr	22048	22049	-4.6968
chr	22049	22050	-4.7652
chr	22050	22051	-4.8222
chr	22051	22053	-4.7766
chr	22053	22054	-4.6968
chr	22054	22056	-4.3548
chr	22056	22059	-1.6872
chr	22059	22061	-1.6758
chr	22061	22062	-1.2426
chr	22062	22063	-1.2312
chr	22063	22065	-1.2198
chr	22065	22067	-1.2084
chr	22067	22068	-0.0228
chr	22068	22073	-0.0114
chr	22073	22074	-0.0228
chr	22074	22076	-0.0114
chr	22076	22077	-0.0228
chr	22077	22078	-0.0342
chr	22078	22079	-0.0456
chr	22079	22080	-0.0684
chr	22080	22081	-0.4446
chr	22081	22082	-1.2312
chr	22082	22083	-3.249
chr	22083	22084	-7.2276
chr	22084	22085	-8.4246
chr	22085	22087	-8.8578
chr	22087	22088	-9.006
chr	22088	22089	-9.0972
chr	22089	22096	-9.1884
chr	22096	22101	-9.2112
chr	22101	22102	-9.0972
chr	22102	22103	-8.7096
chr	22103	22104	-8.0484
chr	22104	22105	-0.57
chr	22105	22107	-0.1368
chr	22107	22108	-0.171
chr	22108	22109	-0.1824
chr	22109	22110	-0.399
chr	22110	22111	-0.4332
chr	22111	22112	-0.6156
chr	22112	22113	-1.7214
chr	22113	22114	-1.9836
chr	22114	22115	-2.451
chr	22115	22116	-2.4624
chr	22116	22117	-2.4738
chr	22117	22119	-2.5764
chr	22119	22121	-2.5992
chr	22121	22126	-2.6106
chr	22126	22131	-2.5992
chr	22131	22132	-2.337
chr	22132	22133	-2.3712
chr	22133	22134	-2.394
chr	22134	22135	-0.3762
chr	22135	22136	-0.8664
chr	22136	22138	-0.9462
chr	22138	22139	-0.8778
chr	22139	22140	-0.8892
chr	22140	22141	-0.9006
chr	22141	22142	-0.912
chr	22142	22143	-0.9576
chr	22143	22144	-0.9918
chr	22144	22148	-1.0146
chr	22148	22151	-0.9918
chr	22151	22153	-1.0032
chr	22153	22154	-0.9918
chr	22154	22155	-0.2736
chr	22155	22158	-0.2166
chr	22158	22162	-0.1938
chr	22162	22172	-0.0456
chr	22184	22185	-0.057
chr	22185	22187	-0.2964
chr	22187	22194	-0.4104
chr	22194	22195	-0.4218
chr	22195	22198	-0.4332
chr	22198	22206	-0.4446
chr	22206	22207	-0.3648
chr	22207	22211	-1.6758
chr	22211	22214	-1.7442
chr	22214	22216	-1.7556
chr	22216	22217	-1.767
chr	22217	22218	-1.7556
chr	22218	22220	-1.8012
chr	22220	22222	-1.482
chr	22222	22223	-1.5048
chr	22223	22224	-1.5162
chr	22224	22234	-1.5276
chr	22234	22238	-0.1368
chr	22238	22240	-0.1026
chr	22240	22242	-0.0228
chr	22242	22245	-0.0114
chr	22245	22246	-0.0342
chr	22246	22247	-0.057
chr	22247	22248	-0.0912
chr	22248	22249	-0.1482
chr	22249	22251	-0.1596
chr	22251	22252	-0.171
chr	22252	22256	-0.1824
chr	22256	22257	-0.228
chr	22257	22258	-0.4104
chr	22258	22259	-0.4902
chr	22259	22260	-9.4962
chr	22260	22261	-10.6704
chr	22261	22262	-10.8642
chr	22262	22263	-10.9212
chr	22263	22264	-11.2518
chr	22264	22267	-11.3088
chr	22267	22270	-11.3202
chr	22270	22276	-11.3316
chr	22276	22278	-11.343
chr	22278	22279	-11.3316
chr	22279	22280	-11.2746
chr	22280	22281	-0.7068
chr	22281	22282	-0.171
chr	22282	22283	-0.1368
chr	22283	22285	-0.1254
chr	22285	22286	-0.0798
chr	22286	22292	-0.057
chr	22292	22293	-0.0228
chr	22293	22295	-0.0912
chr	22295	22297	-0.0684
chr	22297	22298	-0.114
chr	22298	22299	-0.1254
chr	22299	22300	-0.1938
chr	22300	22301	-0.2394
chr	22301	22302	-0.2508
chr	22302	22303	-0.2964
chr	22303	22315	-0.3078
chr	22315	22317	-0.2964
chr	22317	22320	-0.2622
chr	22320	22321	-0.228
chr	22321	22322	-0.1824
chr	22322	22323	-0.114
chr	22323	22324	-0.1026
chr	22324	22327	-0.0456
chr	22327	22328	-0.0342
chr	22328	22334	-0.0456
chr	22334	22343	-0.0342
chr	22343	22347	-0.0228
chr	22347	22348	-0.0798
chr	22348	22357	-0.1254
chr	22357	22366	-0.1368
chr	22366	22368	-0.0114
chr	22368	22373	-0.0228
chr	22373	22377	-0.0342
chr	22377	22379	-0.0456
chr	22379	22381	-0.057
chr	22381	22391	-0.0798
chr	22391	22401	-0.057
chr	22401	22403	-0.0114
chr	22403	22422	-0.0342
chr	22422	22423	-0.0684
chr	22423	22424	-0.0798
chr	22424	22425	-0.1824
chr	22425	22426	-0.4104
chr	22426	22429	-0.4446
chr	22429	22432	-0.456
chr	22432	22434	-0.4788
chr	22434	22435	-0.4902
chr	22435	22444	-0.5016
chr	22444	22445	-0.4902
chr	22445	22446	-0.3648
chr	22446	22452	-0.0798
chr	22452	22454	-0.0456
chr	22454	22455	-0.0228
chr	22457	22465	-0.0114
chr	22465	22466	-0.0228
chr	22466	22467	-0.0456
chr	22467	22468	-0.171
chr	22468	22469	-5.7684
chr	22469	22470	-6.6918
chr	22470	22471	-7.0794
chr	22471	22472	-7.1136
chr	22472	22473	-7.1592
chr	22473	22474	-7.2162
chr	22474	22478	-7.2732
chr	22478	22487	-7.2618
chr	22487	22488	-7.2162
chr	22488	22489	-7.2048
chr	22489	22490	-6.2016
chr	22490	22494	-0.0912
chr	22494	22497	-0.0798
chr	22497	22498	-0.1026
chr	22498	22499	-0.1368
chr	22499	22500	-0.399
chr	22500	22501	-1.5846
chr	22501	22502	-11.7762
chr	22502	22503	-12.2436
chr	22503	22504	-12.3234
chr	22504	22505	-12.4146
chr	22505	22506	-12.711
chr	22506	22507	-12.7566
chr	22507	22513	-12.7794
chr	22513	22521	-12.7908
chr	22521	22522	-12.7794
chr	22522	22523	-12.597
chr	22523	22524	-0.0912
chr	22524	22526	-0.0228
chr	22526	22534	-0.0114
chr	22542	22543	-0.0228
chr	22543	22544	-0.0912
chr	22544	22545	-0.114
chr	22545	22546	-0.5244
chr	22546	22547	-0.6042
chr	22547	22548	-0.7182
chr	22548	22549	-0.8208
chr	22549	22551	-0.912
chr	22551	22566	-0.9234
chr	22566	22567	-0.456
chr	22567	22568	-0.3876
chr	22568	22572	-0.0342
chr	22572	22573	-0.0228
chr	22584	22604	-0.0114
chr	22646	22652	-0.0228
chr	22652	22655	-0.0342
chr	22655	22657	-0.0456
chr	22657	22658	-0.2166
chr	22658	22659	-3.2148
chr	22659	22660	-9.5874
chr	22660	22661	-13.11
chr	22661	22662	-13.3038
chr	22662	22663	-13.4748
chr	22663	22664	-13.5546
chr	22664	22668	-13.8054
chr	22668	22670	-13.8624
chr	22670	22675	-13.8738
chr	22675	22679	-13.8852
chr	22679	22680	-13.509
chr	22680	22684	-0.1368
chr	22684	22689	-0.114
chr	22689	22690	-0.0912
chr	22690	22696	-0.0114
chr	22717	22734	-0.0342
chr	22734	22738	-0.0114
chr	22738	22739	-0.0228
chr	22739	22740	-0.0114
chr	22740	22758	-0.0228
chr	22758	22760	-0.0114
chr	22809	22810	-0.0684
chr	22810	22812	-0.0798
chr	22812	22815	-0.0912
chr	22815	22816	-0.1026
chr	22816	22817	-0.456
chr	22817	22818	-0.513
chr	22818	22820	-0.5928
chr	22820	22821	-0.6042
chr	22821	22822	-0.6156
chr	22822	22823	-0.6384
chr	22823	22824	-0.6498
chr	22824	22825	-0.6612
chr	22825	22831	-0.6726
chr	22831	22835	-0.7182
chr	22835	22838	-0.7296
chr	22838	22839	-0.2052
chr	22839	22851	-0.228
chr	22851	22853	-0.114
chr	22853	22855	-0.0912
chr	22855	22856	-0.0798
chr	22856	22860	-0.0342
chr	22860	22866	-0.0228
chr	22877	22881	-0.0114
chr	22881	22883	-0.1482
chr	22883	22884	-0.1596
chr	22884	22885	-0.3762
chr	22885	22897	-0.3876
chr	22897	22899	-0.399
chr	22899	22901	-0.4104
chr	22901	22902	-0.4218
chr	22902	22903	-0.399
chr	22903	22904	-0.2736
chr	22904	22905	-0.2508
chr	22905	22910	-0.1482
chr	22910	22911	-0.1596
chr	22911	22914	-0.171
chr	22914	22915	-0.1824
chr	22915	22922	-0.1938
chr	22922	22923	-0.1824
chr	22923	22924	-0.1596
chr	22924	22925	-0.0684
chr	22925	22926	-0.057
chr	22926	22932	-0.0456
chr	22932	22937	-0.0228
chr	22944	22945	-0.0798
chr	22945	22946	-0.114
chr	22946	22947	-0.1368
chr	22947	22949	-0.1596
chr	22949	22954	-0.1824
chr	22954	22956	-0.2166
chr	22956	22960	-0.228
chr	22960	22962	-0.2394
chr	22962	22966	-0.228
chr	22966	22968	-0.114
chr	22968	22969	-0.0912
chr	22969	22976	-0.0798
chr	22976	22977	-0.0114
chr	22977	22987	-0.0228
chr	22987	22998	-0.0114
chr	23031	23053	-0.0228
chr	23074	23075	-0.0114
chr	23075	23080	-0.0228
chr	23080	23082	-0.0456
chr	23082	23083	-0.0912
chr	23083	23084	-0.3078
chr	23084	23096	-0.3192
chr	23096	23100	-0.2964
chr	23100	23101	-0.3306
chr	23101	23103	-0.3078
chr	23103	23105	-0.3192
chr	23105	23108	-0.0684
chr	23108	23111	-0.0912
chr	23111	23113	-0.1026
chr	23113	23118	-0.114
chr	23118	23119	-0.171
chr	23119	23122	-0.1824
chr	23122	23123	-0.2052
chr	23123	23125	-0.2736
chr	23125	23129	-0.2964
chr	23129	23130	-0.4218
chr	23130	23131	-0.5472
chr	23131	23135	-0.5358
chr	23135	23138	-0.5016
chr	23138	23139	-0.4902
chr	23139	23142	-0.4332
chr	23142	23147	-0.3534
chr	23147	23149	-0.342
chr	23149	23150	-0.3306
chr	23150	23151	-0.0228
chr	23166	23167	-0.0912
chr	23167	23168	-0.1254
chr	23168	23169	-0.1482
chr	23169	23171	-0.1596
chr	23171	23173	-0.171
chr	23173	23178	-0.1824
chr	23178	23181	-0.2052
chr	23181	23186	-0.228
chr	23186	23188	-0.171
chr	23188	23190	-0.1824
chr	23190	23192	-0.1254
chr	23192	23196	-0.1482
chr	23196	23201	-0.1254
chr	23201	23210	-0.0798
chr	23228	23232	-0.0456
chr	23232	23234	-0.0912
chr	23234	23235	-0.2394
chr	23235	23236	-0.741
chr	23236	23238	-0.7638
chr	23238	23245	-0.7752
chr	23245	23246	-0.7638
chr	23246	23253	-0.7752
chr	23253	23255	-0.7638
chr	23255	23256	-0.7524
chr	23256	23259	-0.0114
chr	23280	23281	-0.0228
chr	23281	23282	-0.0342
chr	23282	23295	-0.0456
chr	23295	23302	-0.057
chr	23302	23317	-0.0114
chr	23321	23342	-0.0228
chr	23342	23343	-0.0342
chr	23343	23354	-0.0114
chr	23354	23355	-0.0342
chr	23355	23357	-0.1026
chr	23357	23358	-0.114
chr	23358	23360	-0.1254
chr	23360	23363	-0.1368
chr	23363	23364	-0.171
chr	23364	23365	-0.3876
chr	23365	23366	-0.4902
chr	23366	23367	-0.5016
chr	23367	23375	-0.513
chr	23375	23376	-0.4332
chr	23376	23385	-0.399
chr	23385	23386	-0.2622
chr	23399	23418	-0.0114
chr	23454	23476	-0.0228
chr	23476	23478	-0.0684
chr	23478	23480	-0.0798
chr	23480	23481	-0.0912
chr	23481	23498	-0.0684
chr	23498	23500	-0.0114
chr	23530	23532	-0.0114
chr	23532	23533	-0.0342
chr	23533	23534	-0.057
chr	23534	23535	-0.0798
chr	23535	23536	-0.1824
chr	23536	23537	-0.1938
chr	23537	23553	-0.2052
chr	23553	23554	-0.1824
chr	23554	23555	-0.1368
chr	23555	23556	-0.0684
chr	23556	23557	-0.0228
chr	23594	23595	-0.1026
chr	23595	23596	-0.171
chr	23596	23614	-0.228
chr	23614	23615	-0.2166
chr	23615	23616	-0.1938
chr	23616	23621	-0.0684
chr	23674	23676	-0.057
chr	23676	23694	-0.0684
chr	23694	23695	-0.057
chr	23714	23723	-0.0114
chr	23723	23724	-0.0342
chr	23724	23725	-0.399
chr	23725	23726	-0.4104
chr	23726	23729	-0.4218
chr	23729	23738	-0.4446
chr	23738	23745	-0.4332
chr	23745	23746	-0.0114
chr	23785	23786	-0.0228
chr	23786	23787	-0.0684
chr	23787	23789	-0.1026
chr	23789	23805	-0.114
chr	23805	23806	-0.1026
chr	23806	23807	-0.0456
chr	23824	23839	-0.0114
chr	23839	23845	-0.0228
chr	23845	23848	-0.0114
chr	23848	23860	-0.0228
chr	23860	23867	-0.0114
chr	23892	23899	-0.0342
chr	23899	23904	-0.0684
chr	23904	23905	-0.0798
chr	23905	23906	-0.3306
chr	23906	23907	-0.399
chr	23907	23908	-0.4674
chr	23908	23909	-0.4902
chr	23909	23911	-0.5016
chr	23911	23927	-0.627
chr	23927	23929	-0.0114
chr	23929	23934	-0.0228
chr	23934	23949	-0.0342
chr	23949	23955	-0.0114
chr	23982	23990	-0.0114
chr	23990	24002	-0.0228
chr	24002	24004	-0.0114
chr	24004	24014	-0.0228
chr	24014	24029	-0.0114
chr	24035	24036	-0.0228
chr	24036	24037	-0.57
chr	24037	24046	-0.6384
chr	24046	24057	-0.6612
chr	24057	24064	-0.0228
chr	24131	24133	-0.0114
chr	24133	24137	-0.0342
chr	24137	24149	-0.0456
chr	24149	24153	-0.0684
chr	24153	24155	-0.057
chr	24155	24167	-0.0228
chr	24167	24171	-0.0342
chr	24171	24172	-0.0456
chr	24172	24173	-0.1026
chr	24173	24174	-0.1368
chr	24174	24175	-0.627
chr	24175	24176	-0.6498
chr	24176	24177	-0.8322
chr	24177	24178	-0.8436
chr	24178	24179	-0.8664
chr	24179	24183	-0.8892
chr	24183	24190	-0.9006
chr	24190	24192	-0.8892
chr	24192	24193	-0.8778
chr	24193	24194	-0.855
chr	24194	24195	-0.8322
chr	24195	24197	-0.1824
chr	24197	24198	-0.1482
chr	24198	24199	-0.1368
chr	24199	24205	-0.0114
chr	24212	24219	-0.0228
chr	24219	24220	-0.0342
chr	24220	24234	-0.057
chr	24234	24241	-0.0342
chr	24241	24256	-0.0114
chr	24256	24263	-0.0228
chr	24263	24265	-0.0342
chr	24265	24266	-0.0456
chr	24266	24269	-0.0684
chr	24269	24273	-0.1824
chr	24273	24278	-0.1938
chr	24278	24284	-0.1824
chr	24284	24285	-0.171
chr	24285	24286	-0.1596
chr	24286	24290	-0.171
chr	24290	24291	-0.1596
chr	24291	24295	-0.0228
chr	24295	24305	-0.0114
chr	24322	24324	-0.0114
chr	24324	24325	-0.0456
chr	24325	24326	-0.057
chr	24326	24330	-0.0912
chr	24330	24345	-0.1026
chr	24345	24346	-0.114
chr	24346	24362	-0.0114
chr	24362	24372	-0.0228
chr	24372	24384	-0.0114
chr	24408	24429	-0.0114
chr	24433	24435	-0.0114
chr	24435	24437	-0.0342
chr	24437	24440	-0.0798
chr	24440	24441	-0.1368
chr	24441	24446	-0.2394
chr	24446	24457	-0.2508
chr	24457	24462	-0.1938
chr	24462	24463	-0.1824
chr	24463	24464	-0.1026
chr	24476	24498	-0.0114
chr	24511	24529	-0.0114
chr	24529	24531	-0.0342
chr	24531	24551	-0.057
chr	24551	24552	-0.0456
chr	24552	24553	-0.0342
chr	24581	24582	-0.0114
chr	24582	24583	-0.0228
chr	24583	24586	-0.0342
chr	24586	24600	-0.0456
chr	24600	24601	-0.0684
chr	24601	24602	-0.0798
chr	24602	24603	-0.2736
chr	24603	24604	-0.4788
chr	24604	24605	-0.513
chr	24605	24607	-0.5244
chr	24607	24608	-0.5358
chr	24608	24615	-0.5586
chr	24615	24623	-0.57
chr	24623	24624	-0.5586
chr	24624	24625	-0.171
chr	24625	24627	-0.0684
chr	24627	24636	-0.057
chr	24636	24646	-0.0456
chr	24646	24647	-0.0342
chr	24647	24648	-0.0114
chr	24654	24655	-0.0798
chr	24655	24660	-0.114
chr	24660	24675	-0.1254
chr	24675	24677	-0.0342
chr	24677	24680	-0.0228
chr	24680	24681	-0.0114
chr	24681	24682	-0.0228
chr	24682	24705	-0.0114
chr	24712	24715	-0.0228
chr	24715	24718	-0.057
chr	24718	24735	-0.0684
chr	24735	24736	-0.0456
chr	24736	24738	-0.0228
chr	24746	24749	-0.0114
chr	24749	24750	-0.0228
chr	24750	24766	-0.0342
chr	24766	24771	-0.0228
chr	24777	24778	-0.0456
chr	24778	24779	-0.1254
chr	24779	24800	-0.1596
chr	24808	24827	-0.0114
chr	24858	24859	-0.0228
chr	24859	24860	-0.0456
chr	24860	24861	-0.228
chr	24861	24866	-0.2622
chr	24866	24873	-0.2736
chr	24873	24878	-0.285
chr	24878	24879	-0.3192
chr	24879	24882	-0.3306
chr	24882	24883	-0.1254
chr	24883	24892	-0.0684
chr	24892	24893	-0.285
chr	24893	24896	-0.3306
chr	24896	24897	-0.342
chr	24897	24902	-0.3192
chr	24902	24914	-0.285
chr	24914	24915	-0.0456
chr	24915	24916	-0.1482
chr	24916	24917	-0.342
chr	24917	24918	-0.3648
chr	24918	24919	-0.3534
chr	24919	24921	-0.3648
chr	24921	24932	-0.3762
chr	24932	24933	-0.3876
chr	24933	24936	-0.4104
chr	24936	24937	-0.4218
chr	24937	24938	-0.5472
chr	24938	24939	-0.8778
chr	24939	24940	-1.026
chr	24940	24942	-1.1514
chr	24942	24943	-1.1058
chr	24943	24954	-1.1286
chr	24954	24960	-1.1172
chr	24960	24961	-0.0342
chr	24961	24967	-0.0228
chr	24972	24973	-0.3876
chr	24973	24974	-0.4902
chr	24974	24976	-0.7866
chr	24976	24977	-0.798
chr	24977	24980	-0.8208
chr	24980	24981	-0.8322
chr	24981	24983	-0.855
chr	24983	24984	-0.8778
chr	24984	24988	-0.8892
chr	24988	24989	-0.8778
chr	24989	24995	-0.8892
chr	24995	25000	-0.0684
chr	25000	25004	-0.0456
chr	25004	25005	-0.0342
chr	25005	25008	-0.0114
chr	25071	25074	-0.0114
chr	25074	25081	-0.0228
chr	25081	25082	-0.057
chr	25082	25083	-0.0684
chr	25083	25091	-0.0912
chr	25091	25093	-0.114
chr	25093	25096	-0.1368
chr	25096	25098	-0.1254
chr	25098	25100	-0.114
chr	25100	25103	-0.1254
chr	25103	25104	-0.114
chr	25104	25105	-0.0798
chr	25105	25111	-0.0684
chr	25111	25112	-0.0912
chr	25112	25113	-0.2964
chr	25113	25114	-0.3648
chr	25114	25115	-0.3876
chr	25115	25116	-0.4218
chr	25116	25118	-0.4788
chr	25118	25119	-0.4902
chr	25119	25120	-0.7638
chr	25120	25121	-0.912
chr	25121	25122	-0.9804
chr	25122	25123	-1.1172
chr	25123	25124	-1.539
chr	25124	25125	-1.938
chr	25125	25126	-2.0748
chr	25126	25127	-2.0862
chr	25127	25128	-2.1318
chr	25128	25133	-2.1546
chr	25133	25134	-2.166
chr	25134	25137	-2.1546
chr	25137	25140	-2.109
chr	25140	25141	-2.0976
chr	25141	25142	-2.1318
chr	25142	25143	-2.1432
chr	25143	25144	-2.1888
chr	25144	25145	-1.8924
chr	25145	25146	-1.9038
chr	25146	25147	-1.254
chr	25147	25148	-1.539
chr	25148	25149	-1.653
chr	25149	25150	-1.6986
chr	25150	25158	-1.7214
chr	25158	25161	-1.767
chr	25161	25163	-1.7784
chr	25163	25164	-1.767
chr	25164	25165	-1.7556
chr	25165	25166	-1.767
chr	25166	25167	-0.2166
chr	25167	25170	-0.2622
chr	25170	25171	-0.9576
chr	25171	25172	-1.311
chr	25172	25173	-1.482
chr	25173	25175	-1.4706
chr	25175	25185	-1.4934
chr	25185	25186	-1.4478
chr	25186	25188	-1.3908
chr	25188	25189	-1.3452
chr	25189	25191	-1.3224
chr	25191	25192	-1.2996
chr	25192	25196	-0.0456
chr	25196	25202	-0.0228
chr	25215	25217	-0.0114
chr	25217	25218	-0.0228
chr	25218	25219	-0.0342
chr	25219	25221	-0.0456
chr	25221	25222	-0.0798
chr	25222	25223	-0.0912
chr	25223	25224	-0.1026
chr	25224	25225	-0.2394
chr	25225	25226	-2.7018
chr	25226	25227	-3.0096
chr	25227	25228	-3.0894
chr	25228	25229	-3.135
chr	25229	25230	-3.1806
chr	25230	25231	-3.3972
chr	25231	25232	-3.7278
chr	25232	25235	-3.7848
chr	25235	25236	-3.7962
chr	25236	25237	-3.8532
chr	25237	25238	-4.1268
chr	25238	25239	-4.218
chr	25239	25240	-4.6398
chr	25240	25241	-4.788
chr	25241	25242	-4.845
chr	25242	25245	-4.8792
chr	25245	25246	-4.0128
chr	25246	25247	-2.4966
chr	25247	25252	-1.938
chr	25252	25253	-1.71
chr	25253	25254	-1.2426
chr	25254	25256	-1.2654
chr	25256	25257	-1.2768
chr	25257	25259	-1.2654
chr	25259	25260	-0.6042
chr	25260	25261	-0.5928
chr	25261	25262	-0.2622
chr	25262	25263	-0.1026
chr	25263	25264	-0.114
chr	25264	25265	-0.0912
chr	25265	25266	-0.0798
chr	25266	25267	-0.0684
chr	25267	25268	-0.057
chr	25268	25272	-0.0456
chr	25272	25273	-0.0912
chr	25273	25289	-0.114
chr	25289	25298	-0.057
chr	25298	25299	-0.0114
chr	25307	25308	-0.0228
chr	25308	25309	-0.057
chr	25309	25310	-0.0684
chr	25310	25313	-0.1596
chr	25313	25314	-0.2052
chr	25314	25315	-0.228
chr	25315	25317	-0.399
chr	25317	25323	-0.4218
chr	25323	25326	-0.4332
chr	25326	25328	-0.456
chr	25328	25329	-0.4332
chr	25329	25331	-0.3762
chr	25331	25332	-0.3306
chr	25332	25333	-0.2964
chr	25333	25334	-0.2736
chr	25334	25336	-0.2508
chr	25336	25341	-0.057
chr	25341	25344	-0.0456
chr	25344	25345	-0.057
chr	25345	25346	-0.0456
chr	25346	25356	-0.0228
chr	25356	25357	-0.0342
chr	25357	25363	-0.057
chr	25363	25364	-0.1938
chr	25364	25366	-0.228
chr	25366	25368	-0.2052
chr	25368	25375	-0.2166
chr	25375	25376	-0.2052
chr	25376	25379	-0.1938
chr	25379	25384	-0.1824
chr	25384	25385	-0.171
chr	25385	25387	-0.1254
chr	25387	25389	-0.1368
chr	25389	25390	-0.2166
chr	25390	25393	-0.1596
chr	25393	25396	-0.2166
chr	25396	25398	-0.228
chr	25398	25410	-0.2394
chr	25410	25414	-0.0684
chr	25414	25418	-0.0456
chr	25418	25422	-0.0228
chr	25422	25431	-0.0114
chr	25437	25438	-0.0228
chr	25438	25439	-0.1026
chr	25439	25440	-0.4218
chr	25440	25441	-0.4332
chr	25441	25442	-0.4446
chr	25442	25443	-0.456
chr	25443	25444	-0.5244
chr	25444	25446	-0.5586
chr	25446	25447	-0.57
chr	25447	25450	-0.5928
chr	25450	25453	-0.6042
chr	25453	25455	-0.627
chr	25455	25459	-0.5928
chr	25459	25460	-0.6042
chr	25460	25462	-0.228
chr	25462	25463	-0.1596
chr	25463	25464	-0.1938
chr	25464	25465	-0.2166
chr	25465	25466	-0.5814
chr	25466	25470	-0.5928
chr	25470	25471	-0.6042
chr	25471	25472	-0.912
chr	25472	25473	-0.9576
chr	25473	25474	-1.14
chr	25474	25475	-1.4706
chr	25475	25476	-1.6758
chr	25476	25477	-1.71
chr	25477	25478	-1.7214
chr	25478	25485	-1.7328
chr	25485	25486	-1.368
chr	25486	25489	-1.2084
chr	25489	25490	-1.197
chr	25490	25491	-0.855
chr	25491	25494	-0.8436
chr	25494	25495	-0.741
chr	25495	25496	-0.114
chr	25496	25506	-0.0114
chr	25506	25508	-0.0342
chr	25508	25509	-0.0228
chr	25509	25513	-0.0342
chr	25513	25516	-0.0684
chr	25516	25517	-0.1026
chr	25517	25518	-0.7752
chr	25518	25519	-0.8778
chr	25519	25520	-0.9462
chr	25520	25521	-1.2084
chr	25521	25522	-1.2882
chr	25522	25524	-1.2996
chr	25524	25525	-1.3338
chr	25525	25526	-1.6416
chr	25526	25527	-1.71
chr	25527	25528	-1.7214
chr	25528	25529	-1.7328
chr	25529	25530	-1.7898
chr	25530	25532	-1.8012
chr	25532	25533	-1.8126
chr	25533	25536	-1.8582
chr	25536	25537	-1.881
chr	25537	25538	-1.9608
chr	25538	25539	-1.1856
chr	25539	25540	-1.1628
chr	25540	25541	-1.1742
chr	25541	25542	-0.4674
chr	25542	25543	-0.399
chr	25543	25544	-0.342
chr	25544	25549	-0.3534
chr	25549	25550	-0.4332
chr	25550	25552	-0.2622
chr	25552	25554	-0.2964
chr	25554	25555	-0.2736
chr	25555	25561	-0.2508
chr	25561	25565	-0.2052
chr	25565	25568	-0.1824
chr	25568	25570	-0.1938
chr	25570	25571	-0.114
chr	25571	25572	-0.0684
chr	25572	25573	-0.2508
chr	25573	25574	-0.2622
chr	25574	25575	-0.3078
chr	25575	25576	-0.342
chr	25576	25577	-0.3192
chr	25577	25578	-0.4446
chr	25578	25579	-0.5358
chr	25579	25580	-0.5472
chr	25580	25581	-0.741
chr	25581	25582	-0.9348
chr	25582	25583	-1.311
chr	25583	25584	-1.6644
chr	25584	25585	-1.7784
chr	25585	25586	-2.2344
chr	25586	25587	-4.0128
chr	25587	25588	-5.6658
chr	25588	25589	-5.7684
chr	25589	25590	-6.5094
chr	25590	25591	-6.555
chr	25591	25593	-6.612
chr	25593	25595	-6.6576
chr	25595	25597	-6.6462
chr	25597	25601	-6.6576
chr	25601	25602	-6.6234
chr	25602	25604	-6.3498
chr	25604	25605	-6.156
chr	25605	25606	-6.1332
chr	25606	25607	-6.0648
chr	25607	25608	-2.1432
chr	25608	25609	-1.8012
chr	25609	25610	-0.2736
chr	25610	25612	-0.1938
chr	25612	25614	-0.171
chr	25614	25616	-0.1824
chr	25616	25619	-0.114
chr	25619	25623	-0.1026
chr	25623	25624	-0.0912
chr	25624	25625	-0.0228
chr	25625	25626	-0.0456
chr	25626	25629	-0.0684
chr	25629	25630	-0.0912
chr	25630	25631	-0.1254
chr	25631	25632	-0.3876
chr	25632	25633	-1.767
chr	25633	25634	-2.3598
chr	25634	25635	-3.3858
chr	25635	25636	-3.4428
chr	25636	25637	-3.7962
chr	25637	25638	-3.8076
chr	25638	25639	-4.1382
chr	25639	25640	-4.1724
chr	25640	25641	-4.2636
chr	25641	25642	-4.275
chr	25642	25643	-4.2864
chr	25643	25653	-4.3548
chr	25653	25654	-4.3206
chr	25654	25655	-1.3452
chr	25655	25656	-0.6384
chr	25656	25657	-0.5814
chr	25657	25658	-0.57
chr	25658	25659	-0.5586
chr	25659	25660	-0.3192
chr	25660	25661	-0.2166
chr	25661	25664	-0.1596
chr	25690	25693	-0.0114
chr	25693	25695	-0.0684
chr	25695	25696	-0.1596
chr	25696	25697	-0.2736
chr	25697	25698	-0.3306
chr	25698	25699	-0.4332
chr	25699	25700	-1.9608
chr	25700	25701	-2.5536
chr	25701	25702	-2.7702
chr	25702	25703	-2.8728
chr	25703	25704	-2.907
chr	25704	25705	-2.9184
chr	25705	25712	-2.9298
chr	25712	25717	-2.9184
chr	25717	25720	-2.907
chr	25720	25721	-2.7816
chr	25721	25722	-0.285
chr	25722	25726	-0.114
chr	25726	25731	-0.1026
chr	25748	25749	-0.2964
chr	25749	25753	-0.3078
chr	25753	25755	-0.3192
chr	25755	25756	-0.3306
chr	25756	25760	-0.3534
chr	25760	25769	-0.3876
chr	25769	25770	-0.0798
chr	25770	25773	-0.0912
chr	25773	25776	-0.1026
chr	25776	25778	-0.0798
chr	25778	25779	-0.0684
chr	25779	25782	-0.057
chr	25782	25801	-0.0228
chr	25808	25810	-0.0684
chr	25810	25826	-0.1026
chr	25826	25828	-0.114
chr	25828	25830	-0.1254
chr	25830	25831	-0.0798
chr	25831	25832	-0.1026
chr	25832	25837	-0.114
chr	25837	25844	-0.1254
chr	25844	25849	-0.1368
chr	25849	25850	-0.1824
chr	25850	25851	-0.1938
chr	25851	25853	-0.228
chr	25853	25857	-0.2508
chr	25857	25859	-0.1368
chr	25859	25866	-0.1254
chr	25866	25868	-0.114
chr	25868	25869	-0.1254
chr	25869	25870	-0.114
chr	25870	25871	-0.0912
chr	25871	25872	-0.0684
chr	25872	25873	-0.0456
chr	25873	25878	-0.0228
chr	25878	25881	-0.0456
chr	25881	25887	-0.057
chr	25887	25896	-0.0684
chr	25896	25899	-0.057
chr	25899	25909	-0.0456
chr	25909	25918	-0.0342
chr	25918	25930	-0.171
chr	25930	25931	-0.1938
chr	25931	25934	-0.2166
chr	25934	25937	-0.228
chr	25937	25939	-0.2166
chr	25939	25953	-0.057
chr	25953	25957	-0.0456
chr	25957	25958	-0.0684
chr	25958	25959	-0.0342
chr	25959	25977	-0.0456
chr	25977	25978	-0.0684
chr	25978	25979	-0.1026
chr	25979	25980	-0.5928
chr	25980	25981	-0.7752
chr	25981	25983	-0.8094
chr	25983	26000	-0.8322
chr	26000	26001	-0.5814
chr	26001	26002	-0.0342
chr	26012	26014	-0.0114
chr	26014	26015	-0.0342
chr	26015	26016	-0.1368
chr	26016	26017	-0.1824
chr	26017	26023	-0.2166
chr	26023	26024	-0.228
chr	26024	26035	-0.2394
chr	26035	26036	-0.2508
chr	26036	26037	-0.171
chr	26037	26038	-0.228
chr	26038	26042	-1.14
chr	26042	26045	-1.2084
chr	26045	26046	-1.197
chr	26046	26050	-1.2084
chr	26050	26055	-1.197
chr	26055	26059	-1.1856
chr	26059	26060	-0.9576
chr	26060	26061	-0.0228
chr	26061	26064	-0.0342
chr	26064	26081	-0.0912
chr	26081	26083	-0.0798
chr	26083	26085	-0.1254
chr	26085	26087	-0.1938
chr	26087	26088	-0.3648
chr	26088	26089	-0.399
chr	26089	26104	-0.4104
chr	26104	26106	-0.2622
chr	26106	26108	-0.171
chr	26108	26109	-0.0912
chr	26109	26111	-0.0114
chr	26125	26130	-0.0114
chr	26130	26131	-0.0342
chr	26131	26133	-0.0456
chr	26133	26135	-0.1026
chr	26135	26136	-0.2508
chr	26136	26137	-0.3078
chr	26137	26141	-0.3192
chr	26141	26142	-0.3306
chr	26142	26143	-0.342
chr	26143	26145	-0.3762
chr	26145	26146	-0.3876
chr	26146	26148	-0.5928
chr	26148	26157	-0.6612
chr	26157	26164	-0.342
chr	26164	26165	-0.3306
chr	26165	26166	-0.342
chr	26166	26167	-0.1254
chr	26167	26168	-0.1026
chr	26168	26169	-0.0912
chr	26169	26170	-0.0798
chr	26170	26171	-0.057
chr	26171	26183	-0.0342
chr	26183	26184	-0.0114
chr	26199	26200	-0.0114
chr	26200	26202	-0.0342
chr	26202	26207	-0.0456
chr	26207	26208	-0.0684
chr	26208	26210	-0.0912
chr	26210	26220	-0.1026
chr	26220	26222	-0.0912
chr	26222	26229	-0.057
chr	26229	26232	-0.0114
chr	26234	26247	-0.0114
chr	26247	26252	-0.0228
chr	26252	26253	-0.0342
chr	26253	26260	-0.0798
chr	26260	26274	-0.0684
chr	26274	26275	-0.0456
chr	26298	26305	-0.0114
chr	26305	26306	-0.0456
chr	26306	26309	-0.0684
chr	26309	26316	-0.0798
chr	26316	26319	-0.0912
chr	26319	26320	-0.1026
chr	26320	26326	-0.0912
chr	26326	26339	-0.0228
chr	26411	26418	-0.0114
chr	26418	26419	-0.057
chr	26419	26420	-0.0798
chr	26420	26422	-0.0912
chr	26422	26423	-0.114
chr	26423	26424	-0.57
chr	26424	26425	-0.627
chr	26425	26427	-0.8094
chr	26427	26436	-0.8208
chr	26436	26439	-0.8094
chr	26439	26440	-0.741
chr	26440	26443	-0.7296
chr	26443	26444	-0.7182
chr	26444	26445	-0.1368
chr	26457	26458	-0.0114
chr	26458	26460	-0.0798
chr	26460	26479	-0.0912
chr	26487	26506	-0.0114
chr	26506	26509	-0.0684
chr	26509	26527	-0.057
chr	26527	26528	-0.0342
chr	26528	26533	-0.0114
chr	26586	26587	-0.3534
chr	26587	26589	-0.399
chr	26589	26606	-0.4104
chr	26606	26608	-0.399
chr	26627	26629	-0.0114
chr	26629	26630	-0.1368
chr	26630	26649	-0.1482
chr	26649	26650	-0.0684
chr	26650	26651	-0.0114
chr	26687	26701	-0.0114
chr	26701	26722	-0.0228
chr	27056	27076	-0.0456
chr	27096	27106	-0.0114
chr	27106	27114	-0.0342
chr	27114	27115	-0.0456
chr	27115	27117	-0.0798
chr	27117	27119	-0.114
chr	27119	27137	-0.1026
chr	27144	27145	-0.0114
chr	27145	27166	-0.0228
chr	27306	27307	-0.0114
chr	27307	27308	-0.0456
chr	27308	27309	-0.1254
chr	27309	27310	-0.627
chr	27310	27311	-0.6612
chr	27311	27313	-0.6726
chr	27313	27314	-0.684
chr	27314	27330	-0.7182
chr	27330	27331	-0.1368
chr	27331	27332	-0.0342
chr	27332	27333	-0.0228
chr	27333	27351	-0.0114
chr	27364	27365	-0.0228
chr	27365	27372	-0.0342
chr	27372	27381	-0.0456
chr	27381	27382	-0.0684
chr	27382	27384	-0.1026
chr	27384	27385	-0.114
chr	27385	27386	-0.0798
chr	27386	27387	-0.0912
chr	27387	27388	-0.1596
chr	27388	27403	-0.171
chr	27403	27404	-0.1254
chr	27404	27408	-0.114
chr	27408	27420	-0.0114
chr	27420	27421	-0.0912
chr	27421	27442	-0.1482
chr	27477	27479	-0.0114
chr	27479	27480	-0.0912
chr	27480	27481	-0.2622
chr	27481	27483	-0.4332
chr	27483	27484	-0.456
chr	27484	27501	-0.4674
chr	27502	27524	-0.0114
chr	27528	27543	-0.0228
chr	27543	27547	-0.0342
chr	27547	27549	-0.0228
chr	27549	27565	-0.0114
chr	27577	27578	-0.0456
chr	27578	27579	-0.0684
chr	27579	27581	-0.0912
chr	27581	27589	-0.1026
chr	27589	27590	-0.114
chr	27590	27599	-0.1368
chr	27599	27601	-0.0456
chr	27601	27606	-0.057
chr	27606	27610	-0.0912
chr	27610	27612	-0.1254
chr	27612	27613	-0.1026
chr	27613	27614	-0.114
chr	27614	27615	-0.1368
chr	27615	27624	-0.1596
chr	27624	27626	-0.1368
chr	27626	27634	-0.0798
chr	27634	27641	-0.0228
chr	27641	27642	-0.0342
chr	27642	27643	-0.0456
chr	27643	27647	-0.0912
chr	27647	27648	-0.114
chr	27648	27649	-0.2508
chr	27649	27659	-0.3078
chr	27659	27660	-0.2964
chr	27660	27669	-0.2736
chr	27669	27670	-0.1026
chr	27670	27671	-0.0228
chr	27671	27692	-0.0114
chr	27692	27693	-0.1596
chr	27693	27694	-1.0146
chr	27694	27695	-1.0944
chr	27695	27696	-1.1742
chr	27696	27697	-1.197
chr	27697	27698	-1.2426
chr	27698	27699	-1.2768
chr	27699	27713	-1.2882
chr	27713	27714	-1.2312
chr	27714	27715	-1.197
chr	27715	27717	-0.0342
chr	27739	27745	-0.0228
chr	27745	27748	-0.0342
chr	27748	27759	-0.0456
chr	27759	27768	-0.0228
chr	27768	27769	-0.0114
chr	27799	27800	-0.057
chr	27800	27802	-0.8208
chr	27802	27803	-0.8322
chr	27803	27812	-0.855
chr	27812	27822	-0.8664
chr	27822	27823	-0.0114
chr	27823	27834	-0.0342
chr	27834	27843	-0.0228
chr	27886	27898	-0.0114
chr	27898	27911	-0.0228
chr	27911	27924	-0.0114
chr	27955	27956	-0.0798
chr	27956	27961	-0.0912
chr	27961	27981	-0.1254
chr	27981	27982	-0.1482
chr	27982	28004	-0.0228
chr	28011	28014	-0.0114
chr	28014	28036	-0.0342
chr	28050	28071	-0.0114
chr	28079	28080	-0.0456
chr	28080	28081	-0.1254
chr	28081	28083	-0.1596
chr	28083	28084	-0.171
chr	28084	28100	-0.1824
chr	28100	28101	-0.1482
chr	28101	28103	-0.0114
chr	28104	28105	-0.0228
chr	28105	28111	-0.0342
chr	28111	28126	-0.0456
chr	28126	28127	-0.0342
chr	28127	28133	-0.0114
chr	28157	28170	-0.0114
chr	28170	28179	-0.0342
chr	28179	28180	-0.0228
chr	28180	28181	-0.0456
chr	28181	28184	-0.057
chr	28184	28185	-0.3192
chr	28185	28186	-1.311
chr	28186	28187	-1.368
chr	28187	28192	-1.3908
chr	28192	28202	-1.3794
chr	28202	28206	-1.3566
chr	28206	28207	-1.3452
chr	28207	28214	-0.0114
chr	28285	28295	-0.0114
chr	28295	28296	-0.0228
chr	28296	28301	-0.057
chr	28301	28303	-0.0684
chr	28303	28304	-0.0798
chr	28304	28312	-0.0912
chr	28312	28313	-0.285
chr	28313	28314	-0.4104
chr	28314	28315	-0.4332
chr	28315	28317	-0.4788
chr	28317	28322	-0.4332
chr	28322	28324	-0.4218
chr	28324	28335	-0.399
chr	28383	28387	-0.0114
chr	28387	28396	-0.0228
chr	28396	28397	-0.0456
chr	28397	28398	-0.057
chr	28398	28399	-0.0684
chr	28399	28402	-0.0798
chr	28402	28404	-0.1026
chr	28404	28416	-0.0798
chr	28416	28417	-0.1026
chr	28417	28418	-0.114
chr	28418	28419	-0.2622
chr	28419	28420	-0.3534
chr	28420	28421	-0.4674
chr	28421	28422	-0.4902
chr	28422	28423	-0.5016
chr	28423	28427	-0.4902
chr	28427	28430	-0.5016
chr	28430	28432	-0.5814
chr	28432	28434	-0.5928
chr	28434	28435	-1.0032
chr	28435	28436	-1.0716
chr	28436	28439	-1.0944
chr	28439	28440	-0.912
chr	28440	28441	-0.7638
chr	28441	28443	-0.7182
chr	28443	28444	-0.7068
chr	28444	28452	-0.7182
chr	28452	28456	-0.5928
chr	28456	28457	-0.0912
chr	28457	28459	-0.0684
chr	28459	28465	-0.057
chr	28465	28468	-0.0684
chr	28468	28472	-0.0798
chr	28472	28473	-0.0912
chr	28473	28478	-0.0798
chr	28478	28487	-0.0456
chr	28487	28498	-0.0114
chr	28498	28500	-0.0228
chr	28500	28501	-0.057
chr	28501	28502	-0.1596
chr	28502	28503	-0.2052
chr	28503	28504	-1.482
chr	28504	28505	-1.8012
chr	28505	28506	-1.824
chr	28506	28507	-1.8354
chr	28507	28508	-1.8582
chr	28508	28509	-1.9038
chr	28509	28510	-1.9494
chr	28510	28520	-1.9608
chr	28520	28521	-1.9038
chr	28521	28522	-1.881
chr	28522	28523	-1.6644
chr	28523	28525	-0.7068
chr	28525	28526	-0.2052
chr	28526	28529	-0.1938
chr	28529	28530	-0.1824
chr	28530	28536	-0.0798
chr	28536	28540	-0.0456
chr	28540	28544	-0.0342
chr	28544	28549	-0.0228
chr	28549	28554	-0.0114
chr	28554	28555	-0.0228
chr	28555	28558	-0.0456
chr	28558	28561	-0.1254
chr	28561	28562	-0.1368
chr	28562	28570	-0.1482
chr	28570	28575	-0.1368
chr	28575	28578	-0.1254
chr	28578	28579	-0.114
chr	28579	28580	-0.057
chr	28580	28582	-0.0228
chr	28610	28632	-0.0114
chr	28664	28666	-0.0228
chr	28666	28669	-0.0342
chr	28669	28670	-0.0456
chr	28670	28671	-0.1254
chr	28671	28672	-0.2964
chr	28672	28673	-0.4446
chr	28673	28674	-0.4902
chr	28674	28677	-0.5472
chr	28677	28679	-0.5586
chr	28679	28683	-0.57
chr	28683	28685	-0.6042
chr	28685	28686	-0.627
chr	28686	28688	-0.6156
chr	28688	28692	-0.627
chr	28692	28693	-0.456
chr	28693	28705	-0.1026
chr	28705	28708	-0.0114
chr	28708	28709	-0.0798
chr	28709	28711	-0.1824
chr	28711	28712	-0.2622
chr	28712	28713	-0.3192
chr	28713	28714	-0.3648
chr	28714	28715	-0.4446
chr	28715	28716	-2.4738
chr	28716	28717	-2.5992
chr	28717	28729	-2.679
chr	28729	28732	-2.6106
chr	28732	28734	-2.5992
chr	28734	28735	-2.508
chr	28735	28736	-2.337
chr	28736	28737	-0.5472
chr	28792	28797	-0.0114
chr	28797	28801	-0.0228
chr	28801	28805	-0.0342
chr	28805	28819	-0.0456
chr	28819	28826	-0.0228
chr	28826	28831	-0.0114
chr	28872	28894	-0.0114
chr	28966	28967	-0.0114
chr	28967	28990	-0.0228
chr	28990	28991	-0.1026
chr	28991	28992	-0.1938
chr	28992	29002	-0.2166
chr	29002	29003	-0.228
chr	29003	29010	-0.2394
chr	29010	29011	-0.2508
chr	29011	29012	-0.2394
chr	29012	29014	-0.057
chr	29014	29017	-0.0342
chr	29017	29024	-0.0228
chr	29024	29034	-0.0114
chr	29053	29068	-0.0228
chr	29068	29075	-0.0342
chr	29075	29076	-0.0114
chr	29076	29089	-0.0228
chr	29089	29097	-0.0114
chr	29122	29148	-0.0114
chr	29415	29427	-0.0114
chr	29427	29437	-0.0228
chr	29437	29449	-0.0114
chr	29613	29652	-0.0114
chr	29652	29655	-0.0228
chr	29655	29671	-0.0342
chr	29671	29674	-0.0456
chr	29674	29675	-0.0342
chr	29675	29676	-0.057
chr	29676	29677	-0.1254
chr	29677	29682	-0.1596
chr	29682	29683	-0.1938
chr	29683	29684	-0.2052
chr	29684	29685	-0.2394
chr	29685	29688	-0.2508
chr	29688	29689	-3.1236
chr	29689	29690	-4.104
chr	29690	29691	-4.3092
chr	29691	29692	-4.8906
chr	29692	29693	-4.9476
chr	29693	29694	-5.0046
chr	29694	29695	-5.1984
chr	29695	29696	-8.0826
chr	29696	29697	-8.1738
chr	29697	29698	-8.607
chr	29698	29699	-9.9408
chr	29699	29700	-10.2372
chr	29700	29701	-10.2828
chr	29701	29702	-10.2942
chr	29702	29703	-10.2828
chr	29703	29704	-10.431
chr	29704	29705	-10.4196
chr	29705	29706	-10.431
chr	29706	29708	-10.4424
chr	29708	29709	-10.431
chr	29709	29710	-10.3854
chr	29710	29711	-7.0452
chr	29711	29712	-7.0566
chr	29712	29713	-6.612
chr	29713	29714	-6.6006
chr	29714	29715	-6.612
chr	29715	29716	-6.6462
chr	29716	29717	-6.6918
chr	29717	29718	-3.6024
chr	29718	29719	-3.6138
chr	29719	29721	-1.4706
chr	29721	29722	-1.5048
chr	29722	29725	-1.5276
chr	29725	29726	-1.539
chr	29726	29728	-1.5276
chr	29728	29732	-1.539
chr	29732	29733	-0.5016
chr	29733	29739	-0.3876
chr	29739	29740	-0.2736
chr	29740	29741	-0.2394
chr	29741	29742	-0.0684
chr	29742	29744	-0.0114
chr	29745	29746	-0.0912
chr	29746	29747	-0.1596
chr	29747	29748	-0.171
chr	29748	29752	-0.2166
chr	29752	29766	-0.228
chr	29766	29767	-0.0342
chr	29767	29770	-0.0114
chr	29790	29811	-0.0114
chr	29889	29892	-0.0228
chr	29892	29906	-0.0456
chr	29906	29912	-0.0342
chr	29912	29913	-0.0114
chr	29953	29966	-0.0114
chr	29966	29973	-0.057
chr	29973	29987	-0.0456
chr	29988	29989	-0.0912
chr	29989	29990	-0.1026
chr	29990	29993	-0.114
chr	29993	29995	-0.1254
chr	29995	30010	-0.1368
chr	30010	30011	-0.0114
chr	30023	30042	-0.0114
chr	30060	30061	-0.2508
chr	30061	30062	-0.2622
chr	30062	30063	-0.3534
chr	30063	30064	-0.3762
chr	30064	30081	-0.4332
chr	30081	30083	-0.1938
chr	30083	30084	-0.114
chr	30084	30103	-0.1026
chr	30103	30105	-0.0912
chr	30130	30132	-0.0114
chr	30132	30149	-0.0228
chr	30149	30153	-0.0114
chr	30153	30154	-0.0228
chr	30154	30161	-0.0456
chr	30161	30162	-0.114
chr	30162	30163	-0.1254
chr	30163	30168	-0.1368
chr	30168	30169	-0.1482
chr	30169	30171	-0.171
chr	30171	30172	-0.1824
chr	30172	30173	-0.3762
chr	30173	30174	-0.5358
chr	30174	30175	-0.5586
chr	30175	30180	-0.5244
chr	30180	30182	-0.5358
chr	30182	30193	-0.4446
chr	30193	30194	-0.0798
chr	30194	30200	-0.0114
chr	30201	30203	-0.0114
chr	30203	30206	-0.0342
chr	30206	30208	-0.057
chr	30208	30209	-0.1026
chr	30209	30210	-0.114
chr	30210	30212	-0.1254
chr	30212	30215	-0.1368
chr	30215	30223	-0.1824
chr	30223	30225	-0.2052
chr	30225	30228	-0.1938
chr	30228	30235	-0.0684
chr	30235	30240	-0.0456
chr	30264	30268	-0.114
chr	30268	30285	-0.1254
chr	30285	30286	-0.0114
chr	30286	30299	-0.0228
chr	30299	30307	-0.0342
chr	30307	30317	-0.0114
chr	30371	30372	-0.0114
chr	30372	30375	-0.0228
chr	30375	30376	-0.0912
chr	30376	30377	-0.1254
chr	30377	30378	-0.3306
chr	30378	30380	-0.4332
chr	30380	30393	-0.57
chr	30393	30398	-0.5472
chr	30398	30399	-0.5358
chr	30449	30454	-0.0114
chr	30454	30462	-0.0228
chr	30462	30468	-0.0342
chr	30468	30469	-0.0684
chr	30469	30470	-0.057
chr	30470	30475	-0.0912
chr	30475	30476	-0.1026
chr	30476	30477	-0.114
chr	30477	30478	-0.1254
chr	30478	30479	-0.1596
chr	30479	30480	-0.4104
chr	30480	30481	-0.7068
chr	30481	30482	-0.741
chr	30482	30484	-0.7638
chr	30484	30489	-0.798
chr	30489	30491	-0.7638
chr	30491	30496	-0.7296
chr	30496	30497	-0.7182
chr	30497	30500	-0.7068
chr	30500	30501	-0.6954
chr	30501	30504	-0.0114
chr	30509	30514	-0.0114
chr	30514	30515	-0.114
chr	30515	30516	-0.171
chr	30516	30518	-0.1824
chr	30518	30519	-0.1938
chr	30519	30520	-0.2052
chr	30520	30522	-0.2736
chr	30522	30524	-0.285
chr	30524	30525	-0.2964
chr	30525	30531	-0.3078
chr	30531	30536	-0.2964
chr	30536	30539	-0.1938
chr	30539	30542	-0.1824
chr	30561	30567	-0.0114
chr	30567	30587	-0.0342
chr	30591	30612	-0.0228
chr	30613	30615	-0.3306
chr	30615	30617	-0.342
chr	30617	30631	-0.3648
chr	30631	30632	-0.3762
chr	30632	30633	-0.4104
chr	30633	30634	-0.4332
chr	30634	30636	-0.1254
chr	30636	30637	-0.1482
chr	30637	30638	-0.171
chr	30638	30639	-0.2394
chr	30639	30640	-0.285
chr	30640	30644	-0.2964
chr	30644	30648	-0.3078
chr	30648	30649	-0.4332
chr	30649	30650	-0.4674
chr	30650	30653	-0.513
chr	30653	30654	-0.5358
chr	30654	30656	-0.5472
chr	30656	30657	-0.57
chr	30657	30658	-0.5814
chr	30658	30660	-0.4674
chr	30660	30662	-0.7524
chr	30662	30663	-0.7638
chr	30663	30670	-0.7866
chr	30670	30677	-0.5928
chr	30677	30679	-0.6156
chr	30679	30680	-0.1596
chr	30680	30681	-0.1368
chr	30681	30683	-0.0912
chr	30683	30688	-0.1026
chr	30688	30692	-0.1368
chr	30692	30693	-0.1026
chr	30693	30695	-0.1368
chr	30695	30699	-0.2052
chr	30699	30700	-0.1938
chr	30700	30701	-0.171
chr	30701	30705	-0.2052
chr	30705	30707	-0.2166
chr	30707	30708	-0.228
chr	30708	30709	-0.2394
chr	30709	30710	-0.2622
chr	30710	30711	-0.3876
chr	30711	30712	-1.6986
chr	30712	30713	-1.938
chr	30713	30714	-2.1204
chr	30714	30715	-2.2344
chr	30715	30724	-2.2914
chr	30724	30730	-2.28
chr	30730	30732	-2.2572
chr	30732	30733	-0.1482
chr	30733	30734	-0.1596
chr	30734	30753	-0.0114
chr	30759	30760	-0.0114
chr	30760	30781	-0.0228
chr	30797	30798	-0.0228
chr	30798	30810	-0.0342
chr	30810	30819	-0.0456
chr	30819	30831	-0.0114
chr	30847	30868	-0.0114
chr	30869	30890	-0.0228
chr	30890	30891	-0.0342
chr	30891	30893	-0.0114
chr	30893	30894	-0.0228
chr	30894	30895	-0.0342
chr	30895	30915	-0.0456
chr	30915	30916	-0.0342
chr	30930	30933	-0.0228
chr	30933	30951	-0.0342
chr	30952	30954	-0.0114
chr	30954	30962	-0.0342
chr	30962	30973	-0.0456
chr	30973	31001	-0.0114
chr	31058	31063	-0.0114
chr	31063	31080	-0.0228
chr	31106	31116	-0.0114
chr	31116	31117	-0.0342
chr	31117	31138	-0.0456
chr	31138	31139	-0.057
chr	31139	31143	-0.0342
chr	31143	31159	-0.0114
chr	31159	31160	-0.1938
chr	31160	31161	-0.2052
chr	31161	31163	-0.228
chr	31163	31180	-0.2394
chr	31180	31185	-0.0114
chr	31188	31192	-0.0114
chr	31192	31208	-0.0228
chr	31208	31213	-0.0114
chr	31269	31270	-0.0114
chr	31270	31271	-0.0342
chr	31271	31284	-0.1026
chr	31284	31285	-0.171
chr	31285	31286	-0.7182
chr	31286	31287	-1.0488
chr	31287	31288	-1.2768
chr	31288	31289	-1.3224
chr	31289	31290	-1.3338
chr	31290	31291	-1.368
chr	31291	31295	-1.2882
chr	31295	31296	-1.368
chr	31296	31297	-1.4136
chr	31297	31298	-1.425
chr	31298	31299	-2.0064
chr	31299	31300	-2.052
chr	31300	31306	-2.0862
chr	31306	31307	-2.0634
chr	31307	31308	-0.8208
chr	31308	31312	-0.798
chr	31312	31316	-0.7866
chr	31316	31317	-0.7752
chr	31317	31318	-0.5814
chr	31318	31319	-0.5586
chr	31319	31320	-0.2166
chr	31329	31331	-0.0114
chr	31331	31332	-0.0228
chr	31332	31334	-0.114
chr	31334	31335	-0.1254
chr	31335	31336	-0.1368
chr	31336	31337	-0.1482
chr	31337	31338	-0.1596
chr	31338	31339	-0.1824
chr	31339	31349	-0.228
chr	31349	31352	-0.2166
chr	31352	31353	-0.1482
chr	31353	31358	-0.114
chr	31358	31359	-0.0342
chr	31359	31360	-0.0228
chr	31360	31367	-0.0114
chr	31379	31380	-0.0114
chr	31380	31401	-0.0798
chr	31430	31431	-0.0342
chr	31431	31432	-0.1938
chr	31432	31433	-0.342
chr	31433	31434	-0.4104
chr	31434	31435	-0.5358
chr	31435	31453	-0.6042
chr	31453	31454	-0.285
chr	31454	31455	-0.228
chr	31455	31456	-0.0912
chr	31456	31458	-0.0798
chr	31458	31466	-0.0228
chr	31466	31470	-0.0342
chr	31470	31472	-0.0684
chr	31472	31475	-0.0912
chr	31475	31489	-0.0684
chr	31489	31505	-0.057
chr	31525	31526	-0.0456
chr	31526	31527	-0.1482
chr	31527	31529	-0.171
chr	31529	31530	-0.2964
chr	31530	31531	-0.3192
chr	31531	31533	-0.399
chr	31533	31534	-0.4446
chr	31534	31535	-0.5928
chr	31535	31536	-1.8468
chr	31536	31537	-37.107
chr	31537	31538	-38.0988
chr	31538	31540	-38.6574
chr	31540	31541	-39.1248
chr	31541	31542	-39.2958
chr	31542	31543	-39.3186
chr	31543	31544	-39.3642
chr	31544	31545	-39.3756
chr	31545	31547	-39.387
chr	31547	31548	-39.2616
chr	31548	31551	-39.1704
chr	31551	31553	-39.0564
chr	31553	31556	-39.045
chr	31556	31557	-39.0336
chr	31557	31558	-38.9994
chr	31558	31559	-0.2622
chr	31559	31560	-0.2736
chr	31560	31563	-0.2508
chr	31563	31564	-0.2394
chr	31564	31565	-0.228
chr	31565	31567	-0.1824
chr	31567	31579	-0.1254
chr	31597	31607	-0.0114
chr	31607	31608	-0.0228
chr	31608	31611	-0.114
chr	31611	31612	-0.1596
chr	31612	31615	-0.1824
chr	31615	31616	-0.1938
chr	31616	31618	-0.2052
chr	31618	31630	-0.1938
chr	31630	31633	-0.0912
chr	31633	31634	-0.0798
chr	31634	31635	-0.0228
chr	31649	31654	-0.0114
chr	31654	31669	-0.0228
chr	31669	31670	-0.0114
chr	31723	31732	-0.0114
chr	31732	31734	-0.0228
chr	31734	31752	-0.0342
chr	31752	31755	-0.0456
chr	31755	31771	-0.0342
chr	31771	31773	-0.0228
chr	31777	31778	-0.0228
chr	31778	31779	-0.3762
chr	31779	31780	-0.399
chr	31780	31785	-0.4104
chr	31785	31787	-0.4218
chr	31787	31799	-0.4332
chr	31799	31808	-0.0342
chr	31808	31820	-0.0114
chr	31835	31836	-0.0228
chr	31836	31837	-0.2052
chr	31837	31838	-0.2736
chr	31838	31839	-0.3648
chr	31839	31840	-0.3762
chr	31840	31856	-0.4218
chr	31856	31857	-0.4332
chr	31857	31858	-0.4104
chr	31858	31859	-0.0684
chr	31859	31877	-0.0114
chr	31921	31923	-0.0114
chr	31923	31944	-0.0228
chr	32125	32131	-0.0114
chr	32131	32134	-0.0228
chr	32134	32140	-0.057
chr	32140	32147	-0.0912
chr	32147	32155	-0.0798
chr	32155	32162	-0.0456
chr	32162	32177	-0.0114
chr	32189	32190	-0.0114
chr	32190	32191	-0.0798
chr	32191	32195	-0.0912
chr	32195	32212	-0.1026
chr	32234	32238	-0.0114
chr	32238	32246	-0.0228
chr	32246	32248	-0.0684
chr	32248	32257	-0.0798
chr	32257	32259	-0.057
chr	32259	32267	-0.0684
chr	32267	32268	-0.0342
chr	32268	32269	-0.0228
chr	32269	32273	-0.0114
chr	32273	32276	-0.0228
chr	32276	32277	-0.0342
chr	32277	32293	-0.0456
chr	32293	32295	-0.0342
chr	32295	32298	-0.0114
chr	32298	32299	-0.0456
chr	32299	32300	-0.057
chr	32300	32301	-0.0456
chr	32301	32320	-0.057
chr	32320	32321	-0.0684
chr	32321	32322	-0.114
chr	32322	32323	-0.6042
chr	32323	32325	-0.684
chr	32325	32326	-0.7524
chr	32326	32329	-0.7638
chr	32329	32330	-0.7752
chr	32330	32338	-0.7866
chr	32338	32342	-0.741
chr	32342	32346	-0.0798
chr	32346	32347	-0.057
chr	32347	32353	-0.0228
chr	32353	32355	-0.0114
chr	32370	32391	-0.0114
chr	32391	32393	-0.0684
chr	32393	32397	-0.1596
chr	32397	32399	-0.2052
chr	32399	32403	-0.2166
chr	32403	32404	-0.2736
chr	32404	32407	-0.3762
chr	32407	32408	-0.4902
chr	32408	32413	-0.5016
chr	32413	32415	-0.3534
chr	32415	32418	-0.3648
chr	32418	32419	-0.3876
chr	32419	32420	-0.342
chr	32420	32424	-0.4104
chr	32424	32425	-0.4218
chr	32425	32428	-0.3762
chr	32428	32441	-0.1368
chr	32503	32509	-0.0456
chr	32509	32510	-0.0684
chr	32510	32511	-0.2736
chr	32511	32515	-0.3876
chr	32515	32525	-0.4104
chr	32525	32531	-0.3648
chr	32531	32532	-0.2736
chr	32555	32575	-0.0114
chr	32575	32577	-0.0342
chr	32577	32597	-0.0228
chr	32623	32624	-0.0342
chr	32624	32630	-0.0684
chr	32630	32645	-0.0798
chr	32645	32647	-0.114
chr	32647	32653	-0.1482
chr	32653	32666	-0.1368
chr	32721	32722	-0.0114
chr	32722	32726	-0.0228
chr	32726	32747	-0.0912
chr	32777	32778	-0.0456
chr	32778	32780	-0.057
chr	32780	32781	-0.0798
chr	32781	32783	-0.0912
chr	32783	32794	-0.1026
chr	32794	32795	-0.2166
chr	32795	32796	-0.2622
chr	32796	32798	-0.2394
chr	32798	32800	-0.2622
chr	32800	32802	-0.2166
chr	32802	32804	-0.2622
chr	32804	32816	-0.2508
chr	32816	32817	-0.1596
chr	32817	32818	-0.114
chr	32818	32822	-0.1026
chr	32873	32885	-0.0114
chr	32885	32886	-0.0228
chr	32886	32897	-0.0456
chr	32897	32909	-0.0342
chr	32940	32943	-0.0114
chr	32943	32945	-0.0228
chr	32945	32947	-0.0456
chr	32947	32949	-0.0798
chr	32949	32962	-0.1026
chr	32962	32965	-0.0912
chr	32965	32967	-0.057
chr	32967	32969	-0.1254
chr	32969	32970	-0.1596
chr	32970	32971	-0.1824
chr	32971	32972	-0.2052
chr	32972	32989	-0.228
chr	32989	32991	-0.0684
chr	32991	32996	-0.0114
chr	33022	33028	-0.0114
chr	33028	33030	-0.0228
chr	33030	33031	-0.0342
chr	33031	33048	-0.0456
chr	33048	33053	-0.0342
chr	33053	33058	-0.0228
chr	33058	33060	-0.0114
chr	33060	33074	-0.0228
chr	33074	33075	-0.0342
chr	33075	33080	-0.0456
chr	33080	33095	-0.0342
chr	33104	33106	-0.0684
chr	33106	33107	-0.0912
chr	33107	33125	-0.1026
chr	33125	33137	-0.0342
chr	33137	33138	-0.057
chr	33138	33139	-0.0684
chr	33139	33152	-0.1026
chr	33152	33159	-0.0684
chr	33159	33160	-0.057
chr	33161	33162	-0.0228
chr	33162	33164	-0.3078
chr	33164	33181	-0.3534
chr	33181	33183	-0.3306
chr	33192	33198	-0.0114
chr	33198	33203	-0.0456
chr	33203	33215	-0.057
chr	33215	33219	-0.0684
chr	33219	33230	-0.0114
chr	33230	33231	-0.0228
chr	33231	33233	-0.0342
chr	33233	33236	-0.1026
chr	33236	33253	-0.114
chr	33253	33255	-0.0798
chr	33255	33257	-0.0342
chr	33257	33261	-0.0114
chr	33270	33275	-0.1026
chr	33275	33290	-0.114
chr	33290	33292	-0.1026
chr	33292	33294	-0.0114
chr	33375	33377	-0.0114
chr	33377	33398	-0.0456
chr	33398	33399	-0.0342
chr	33399	33400	-0.0114
chr	33400	33404	-0.0228
chr	33404	33421	-0.0342
chr	33421	33426	-0.0114
chr	33433	33435	-0.0228
chr	33435	33454	-0.0798
chr	33489	33508	-0.0114
chr	33563	33565	-0.0114
chr	33565	33570	-0.0456
chr	33570	33587	-0.0684
chr	33587	33588	-0.057
chr	33588	33594	-0.0456
chr	33600	33601	-0.0228
chr	33601	33602	-0.0798
chr	33602	33606	-0.0912
chr	33606	33610	-0.1026
chr	33610	33611	-0.1254
chr	33611	33613	-0.1368
chr	33613	33623	-0.1482
chr	33623	33631	-0.057
chr	33631	33633	-0.0456
chr	33633	33635	-0.0228
chr	33635	33638	-0.0342
chr	33638	33652	-0.0456
chr	33652	33654	-0.0798
chr	33654	33655	-0.0912
chr	33655	33656	-0.2508
chr	33656	33657	-0.2736
chr	33657	33658	-0.2964
chr	33658	33660	-0.3534
chr	33660	33661	-0.3762
chr	33661	33676	-0.3876
chr	33676	33677	-0.3192
chr	33677	33678	-0.0456
chr	33678	33679	-0.057
chr	33679	33682	-0.0684
chr	33682	33684	-0.0798
chr	33684	33685	-0.0912
chr	33685	33688	-0.1026
chr	33688	33698	-0.114
chr	33698	33699	-0.0684
chr	33699	33704	-0.0342
chr	33704	33705	-0.0228
chr	33705	33710	-0.0114
chr	33722	33724	-0.0114
chr	33724	33731	-0.0342
chr	33731	33738	-0.057
chr	33738	33740	-0.0684
chr	33740	33747	-0.0912
chr	33747	33752	-0.0798
chr	33752	33755	-0.0684
chr	33755	33760	-0.0456
chr	33760	33766	-0.0228
chr	33766	33768	-0.0114
chr	33768	33770	-0.1026
chr	33770	33785	-0.0912
chr	33785	33790	-0.1254
chr	33790	33791	-0.0684
chr	33791	33794	-0.0798
chr	33794	33795	-0.1026
chr	33795	33797	-0.1254
chr	33797	33798	-0.2052
chr	33798	33799	-0.2166
chr	33799	33800	-0.228
chr	33800	33802	-0.2736
chr	33802	33811	-0.285
chr	33811	33812	-0.2622
chr	33812	33813	-0.2508
chr	33813	33818	-0.2394
chr	33818	33819	-0.228
chr	33845	33850	-0.0684
chr	33850	33859	-0.0798
chr	33859	33865	-0.1026
chr	33865	33880	-0.114
chr	33880	33883	-0.0228
chr	33883	33884	-0.0342
chr	33884	33887	-0.0456
chr	33887	33894	-0.0342
chr	33894	33896	-0.0456
chr	33896	33906	-0.0684
chr	33906	33917	-0.0342
chr	33962	33963	-0.0228
chr	33963	33967	-0.0342
chr	33967	33972	-0.0456
chr	33972	33981	-0.057
chr	33981	33982	-0.0456
chr	33982	33983	-0.0342
chr	33983	33988	-0.0228
chr	33988	33993	-0.0114
chr	34335	34352	-0.0114
chr	34488	34489	-0.0114
chr	34489	34490	-0.0342
chr	34490	34495	-0.0456
chr	34495	34496	-0.057
chr	34496	34499	-0.0684
chr	34499	34506	-0.0798
chr	34506	34511	-0.0912
chr	34511	34521	-0.0456
chr	34521	34528	-0.0114
chr	34613	34614	-0.057
chr	34614	34615	-0.0798
chr	34615	34616	-0.2508
chr	34616	34618	-0.342
chr	34618	34631	-0.3534
chr	34631	34634	-0.4104
chr	34634	34636	-0.4218
chr	34636	34643	-0.0798
chr	34643	34644	-0.114
chr	34644	34645	-0.1824
chr	34645	34646	-0.7524
chr	34646	34647	-0.7752
chr	34647	34648	-1.0602
chr	34648	34649	-1.0032
chr	34649	34652	-1.0944
chr	34652	34657	-1.1172
chr	34657	34662	-1.1058
chr	34662	34665	-1.0944
chr	34665	34666	-1.083
chr	34666	34667	-0.4218
chr	34667	34673	-0.4104
chr	34673	34674	-0.399
chr	34700	34701	-0.057
chr	34701	34703	-0.0912
chr	34703	34704	-0.1254
chr	34704	34705	-0.1368
chr	34705	34706	-0.1482
chr	34706	34707	-0.1596
chr	34707	34708	-0.2166
chr	34708	34721	-0.2394
chr	34721	34722	-0.2052
chr	34722	34723	-0.1482
chr	34723	34725	-0.1368
chr	34725	34727	-0.114
chr	34735	34760	-0.0114
chr	34761	34783	-0.0228
chr	34783	34785	-0.0114
chr	34785	34786	-0.0342
chr	34786	34797	-0.0798
chr	34797	34800	-0.1596
chr	34800	34807	-0.171
chr	34807	34815	-0.0912
chr	34815	34817	-0.0798
chr	34834	34838	-0.0114
chr	34838	34855	-0.0228
chr	34855	34857	-0.0114
chr	34862	34865	-0.0228
chr	34865	34869	-0.0342
chr	34869	34878	-0.0456
chr	34878	34883	-0.057
chr	34883	34890	-0.0342
chr	34890	34891	-0.0228
chr	34891	34900	-0.0114
chr	34951	34952	-0.0114
chr	34952	34973	-0.0228
chr	34973	34975	-0.0114
chr	34985	34986	-0.0114
chr	34986	34987	-0.0228
chr	34987	35007	-0.0342
chr	35036	35058	-0.0114
chr	35115	35135	-0.0114
chr	35158	35179	-0.0114
chr	35219	35223	-0.0342
chr	35223	35239	-0.0456
chr	35239	35240	-0.057
chr	35240	35241	-1.4364
chr	35241	35242	-2.0292
chr	35242	35244	-2.4168
chr	35244	35245	-2.4738
chr	35245	35258	-2.5536
chr	35258	35261	-2.5422
chr	35261	35262	-2.5536
chr	35262	35263	-1.368
chr	35263	35264	-1.425
chr	35264	35266	-1.482
chr	35266	35267	-1.4934
chr	35267	35283	-1.5048
chr	35283	35284	-0.969
chr	35284	35285	-0.0342
chr	35285	35286	-0.0114
chr	35298	35308	-0.0114
chr	35308	35320	-0.0228
chr	35320	35340	-0.0114
chr	35409	35430	-0.0114
chr	35517	35539	-0.0114
chr	36236	36238	-0.0228
chr	36238	36257	-0.0342
chr	36360	36376	-0.0114
chr	36488	36489	-0.0228
chr	36489	36492	-0.0456
chr	36492	36509	-0.0684
chr	36509	36513	-0.0228
chr	36513	36514	-0.0114
chr	36532	36554	-0.0114
chr	36557	36559	-0.0114
chr	36559	36560	-0.0798
chr	36560	36561	-0.114
chr	36561	36578	-0.1368
chr	36578	36580	-0.114
chr	36580	36581	-0.0456
chr	36581	36583	-0.0342
chr	36596	36597	-0.399
chr	36597	36598	-0.4446
chr	36598	36602	-0.5244
chr	36602	36606	-0.5358
chr	36606	36607	-0.5472
chr	36607	36608	-0.5586
chr	36608	36609	-0.6498
chr	36609	36617	-0.8778
chr	36617	36618	-0.8436
chr	36618	36628	-0.5016
chr	36628	36629	-0.4788
chr	36629	36630	-0.4674
chr	36630	36631	-0.171
chr	36631	36637	-0.1596
chr	36637	36638	-0.1368
chr	36638	36639	-0.0912
chr	36639	36644	-0.0114
chr	36650	36651	-0.0114
chr	36651	36655	-0.0342
chr	36655	36670	-0.0456
chr	36670	36672	-0.0228
chr	36719	36720	-0.0228
chr	36720	36721	-0.0456
chr	36721	36725	-0.057
chr	36725	36726	-0.0684
chr	36726	36728	-0.0798
chr	36728	36738	-0.0912
chr	36738	36739	-0.1026
chr	36739	36740	-0.114
chr	36740	36741	-0.0798
chr	36741	36748	-0.0684
chr	36748	36758	-0.0228
chr	36779	36780	-0.0342
chr	36780	36794	-0.0912
chr	36794	36795	-0.1026
chr	36795	36799	-0.114
chr	36799	36801	-0.1254
chr	36801	36802	-0.0456
chr	36802	36814	-0.0342
chr	36814	36818	-0.0114
chr	36818	36821	-0.0228
chr	36821	36853	-0.0114
chr	36866	36889	-0.0114
chr	36969	36981	-0.0114
chr	36981	36990	-0.0228
chr	36990	37003	-0.0114
chr	37023	37025	-0.0114
chr	37025	37026	-0.2052
chr	37026	37027	-0.6384
chr	37027	37030	-0.6954
chr	37030	37031	-0.7068
chr	37031	37044	-0.7182
chr	37044	37046	-0.7068
chr	37046	37047	-0.6612
chr	37047	37048	-0.1026
chr	37048	37050	-0.0114
chr	37059	37060	-0.0114
chr	37060	37082	-0.0228
chr	37091	37094	-0.0114
chr	37094	37115	-0.0228
chr	37115	37119	-0.0114
chr	37119	37122	-0.0228
chr	37122	37134	-0.057
chr	37134	37144	-0.0456
chr	37144	37155	-0.0114
chr	37155	37161	-0.0228
chr	37161	37197	-0.0114
chr	37197	37202	-0.0228
chr	37202	37218	-0.0114
chr	37247	37255	-0.0114
chr	37255	37259	-0.0228
chr	37259	37260	-0.0456
chr	37260	37261	-0.1254
chr	37261	37266	-0.171
chr	37266	37268	-0.1938
chr	37268	37270	-0.2052
chr	37270	37281	-0.2166
chr	37281	37282	-0.1368
chr	37282	37283	-0.114
chr	37283	37287	-0.057
chr	37287	37288	-0.0342
chr	37312	37320	-0.0228
chr	37320	37329	-0.0456
chr	37329	37331	-0.057
chr	37331	37335	-0.0456
chr	37335	37344	-0.0342
chr	37344	37353	-0.0228
chr	37353	37355	-0.0114
chr	37369	37379	-0.0114
chr	37379	37382	-0.0342
chr	37382	37383	-0.0456
chr	37383	37400	-0.0798
chr	37400	37404	-0.057
chr	37404	37439	-0.0114
chr	37474	37475	-0.171
chr	37475	37476	-0.228
chr	37476	37479	-0.2394
chr	37479	37496	-0.2508
chr	37507	37508	-0.0114
chr	37508	37526	-0.0228
chr	37526	37529	-0.0114
chr	37533	37535	-0.0114
chr	37535	37551	-0.0228
chr	37551	37556	-0.0114
chr	37571	37572	-0.0342
chr	37572	37581	-0.0456
chr	37581	37591	-0.057
chr	37591	37596	-0.0114
chr	37596	37600	-0.0342
chr	37600	37616	-0.0228
chr	37616	37621	-0.0114
chr	37642	37662	-0.0114
chr	37663	37664	-0.0114
chr	37664	37666	-0.0342
chr	37666	37684	-0.0456
chr	37684	37685	-0.0228
chr	37707	37710	-0.0114
chr	37710	37716	-0.0228
chr	37716	37720	-0.0342
chr	37720	37721	-0.1026
chr	37721	37723	-0.1368
chr	37723	37741	-0.1482
chr	37741	37743	-0.057
chr	37756	37766	-0.0114
chr	37766	37791	-0.0228
chr	37791	37792	-0.0114
chr	37800	37820	-0.0114
chr	37846	37850	-0.0114
chr	37850	37851	-0.057
chr	37851	37852	-0.1482
chr	37852	37853	-0.2394
chr	37853	37854	-0.285
chr	37854	37855	-0.3078
chr	37855	37856	-0.3192
chr	37856	37858	-0.3306
chr	37858	37859	-0.342
chr	37859	37862	-0.3534
chr	37862	37870	-0.3648
chr	37870	37873	-0.3534
chr	37873	37880	-0.057
chr	37880	37887	-0.0228
chr	37887	37894	-0.0114
chr	37965	37967	-0.0114
chr	37967	37969	-0.0228
chr	37969	37970	-0.0798
chr	37970	37971	-0.114
chr	37971	37972	-0.1368
chr	37972	37974	-0.1596
chr	37974	37975	-0.171
chr	37975	37982	-0.1824
chr	37982	37988	-0.1938
chr	37988	37991	-0.1824
chr	37991	37994	-0.0342
chr	37994	37995	-0.1026
chr	37995	37996	-0.1254
chr	37996	37997	-0.171
chr	37997	37998	-0.1938
chr	37998	38001	-0.2394
chr	38001	38016	-0.2508
chr	38016	38018	-0.1254
chr	38035	38056	-0.0114
chr	38057	38061	-0.0342
chr	38061	38079	-0.0456
chr	38079	38083	-0.0114
chr	38197	38199	-0.0114
chr	38199	38200	-0.114
chr	38200	38201	-0.1482
chr	38201	38202	-0.171
chr	38202	38203	-0.2394
chr	38203	38204	-0.4902
chr	38204	38205	-0.5244
chr	38205	38206	-0.5928
chr	38206	38209	-0.6042
chr	38209	38218	-0.6156
chr	38218	38221	-0.6042
chr	38221	38223	-0.4446
chr	38223	38224	-0.4218
chr	38224	38225	-0.4104
chr	38225	38226	-0.114
chr	38226	38230	-0.0456
chr	38230	38231	-0.057
chr	38231	38234	-0.0114
chr	38234	38240	-0.0342
chr	38240	38250	-0.1368
chr	38250	38255	-0.1254
chr	38255	38262	-0.114
chr	38264	38284	-0.0114
chr	38373	38374	-0.0228
chr	38374	38376	-0.0912
chr	38376	38395	-0.114
chr	38395	38417	-0.0228
chr	38417	38419	-0.0114
chr	38428	38433	-0.0114
chr	38433	38454	-0.1368
chr	38604	38619	-0.0114
chr	38619	38622	-0.0228
chr	38622	38626	-0.0342
chr	38626	38638	-0.0228
chr	38638	38642	-0.0114
chr	38671	38673	-0.0114
chr	38673	38694	-0.0228
chr	38694	38709	-0.0114
chr	38709	38718	-0.0228
chr	38718	38731	-0.0114
chr	38733	38755	-0.0114
chr	38762	38766	-0.0114
chr	38766	38786	-0.0228
chr	38786	38787	-0.0114
chr	38793	38794	-0.0114
chr	38794	38795	-0.0342
chr	38795	38796	-0.0456
chr	38796	38799	-0.057
chr	38799	38801	-0.0798
chr	38801	38802	-0.114
chr	38802	38804	-0.1368
chr	38804	38805	-0.1482
chr	38805	38815	-0.171
chr	38815	38822	-0.1368
chr	38822	38823	-0.0684
chr	38823	38824	-0.057
chr	38824	38825	-0.0456
chr	38825	38835	-0.0114
chr	38837	38856	-0.0342
chr	38931	38936	-0.0114
chr	38936	38955	-0.0228
chr	38955	38956	-0.0342
chr	38956	38957	-0.0228
chr	38957	38958	-0.0684
chr	38958	38959	-0.114
chr	38959	38962	-0.1596
chr	38962	38976	-0.171
chr	38976	38979	-0.1596
chr	38979	38983	-0.0114
chr	38986	38988	-0.0114
chr	38988	38990	-0.0228
chr	38990	38992	-0.0342
chr	38992	39011	-0.0456
chr	39011	39012	-0.0228
chr	39012	39020	-0.0114
chr	39066	39067	-0.0114
chr	39067	39068	-0.0228
chr	39068	39069	-0.0342
chr	39069	39070	-0.0456
chr	39070	39089	-0.057
chr	39140	39163	-0.0114
chr	39182	39183	-0.0228
chr	39183	39184	-0.1482
chr	39184	39185	-0.228
chr	39185	39186	-0.3648
chr	39186	39194	-0.3876
chr	39194	39201	-0.399
chr	39201	39204	-0.3876
chr	39204	39205	-0.1254
chr	39205	39213	-0.0114
chr	39225	39243	-0.0228
chr	39243	39246	-0.0114
chr	39258	39279	-0.0114
chr	39292	39306	-0.0114
chr	39306	39312	-0.0228
chr	39312	39328	-0.0114
chr	39349	39363	-0.0114
chr	39363	39373	-0.0228
chr	39373	39386	-0.0114
chr	39406	39409	-0.0114
chr	39409	39428	-0.0228
chr	39428	39430	-0.0114
chr	39432	39434	-0.0114
chr	39434	39435	-0.0228
chr	39435	39448	-0.0798
chr	39448	39450	-0.0912
chr	39450	39456	-0.1026
chr	39456	39466	-0.0228
chr	39466	39470	-0.0114
chr	39582	39592	-0.0114
chr	39592	39596	-0.0228
chr	39596	39597	-0.0684
chr	39597	39613	-0.0912
chr	39613	39617	-0.0798
chr	39617	39620	-0.0228
chr	39620	39625	-0.0114
chr	39633	39637	-0.0114
chr	39637	39638	-0.0228
chr	39638	39639	-0.0798
chr	39639	39640	-0.1026
chr	39640	39644	-0.1254
chr	39644	39659	-0.1368
chr	39659	39663	-0.0114
chr	39694	39714	-0.0114
chr	39724	39727	-0.0114
chr	39727	39728	-0.0342
chr	39728	39729	-0.0684
chr	39729	39746	-0.0798
chr	39746	39748	-0.0684
chr	39748	39749	-0.0342
chr	39749	39751	-0.0114
chr	39895	39902	-0.0114
chr	39902	39915	-0.0228
chr	39915	39920	-0.0114
chr	39989	39990	-0.1596
chr	39990	39991	-0.1824
chr	39991	40011	-0.1938
chr	40011	40018	-0.057
chr	40018	40027	-0.0456
chr	40027	40029	-0.057
chr	40029	40030	-0.0798
chr	40030	40031	-0.0912
chr	40031	40033	-0.1026
chr	40033	40034	-0.1596
chr	40034	40037	-0.171
chr	40037	40039	-0.1824
chr	40039	40040	-0.6612
chr	40040	40042	-0.684
chr	40042	40049	-0.7296
chr	40049	40053	-0.6726
chr	40053	40054	-0.6612
chr	40054	40055	-0.6498
chr	40055	40060	-0.5472
chr	40060	40061	-0.1026
chr	40078	40094	-0.0684
chr	40094	40097	-0.0798
chr	40097	40098	-0.1254
chr	40098	40100	-0.0912
chr	40100	40103	-0.057
chr	40103	40113	-0.1368
chr	40113	40121	-0.1482
chr	40121	40122	-0.1254
chr	40122	40123	-0.057
chr	40123	40124	-0.0456
chr	40124	40127	-0.0342
chr	40127	40130	-0.0228
chr	40130	40133	-0.0342
chr	40133	40148	-0.0228
chr	40156	40157	-0.0228
chr	40157	40159	-0.171
chr	40159	40165	-0.1938
chr	40165	40176	-0.2052
chr	40176	40177	-0.2166
chr	40177	40178	-0.228
chr	40178	40179	-0.4104
chr	40179	40180	-1.083
chr	40180	40181	-1.1742
chr	40181	40184	-1.2084
chr	40184	40187	-1.2198
chr	40187	40201	-1.2084
chr	40237	40239	-0.0114
chr	40239	40259	-0.0228
chr	40271	40283	-0.0228
chr	40283	40298	-0.1026
chr	40298	40305	-0.0798
chr	40331	40353	-0.0114
chr	40525	40526	-0.0114
chr	40526	40546	-0.0342
chr	40707	40724	-0.0114
chr	40724	40725	-0.0228
chr	40725	40726	-0.0798
chr	40726	40747	-0.1026
chr	40747	40748	-0.0456
chr	40818	40832	-0.0114
chr	40832	40833	-0.0228
chr	40833	40842	-0.0342
chr	40842	40854	-0.0228
chr	40858	40861	-0.0114
chr	40861	40863	-0.0228
chr	40863	40882	-0.0684
chr	40882	40887	-0.0228
chr	40895	40899	-0.0114
chr	40899	40900	-0.0228
chr	40900	40909	-0.0342
chr	40909	40913	-0.0456
chr	40913	40915	-0.057
chr	40915	40916	-0.0456
chr	40916	40919	-0.057
chr	40919	40923	-0.0456
chr	40923	40935	-0.057
chr	40935	40955	-0.0114
chr	41019	41046	-0.0114
chr	41084	41086	-0.0342
chr	41086	41104	-0.0456
chr	41104	41105	-0.0342
chr	41105	41108	-0.0114
chr	41150	41152	-0.0114
chr	41152	41154	-0.0228
chr	41154	41171	-0.0456
chr	41171	41172	-0.0342
chr	41172	41174	-0.0456
chr	41174	41175	-0.0342
chr	41175	41192	-0.0114
chr	41199	41221	-0.0114
chr	41395	41415	-0.0114
chr	42013	42033	-0.0114
chr	42529	42547	-0.0114
chr	42547	42549	-0.0342
chr	42549	42551	-0.0228
chr	42551	42569	-0.0342
chr	42569	42577	-0.0114
chr	42624	42626	-0.0228
chr	42626	42645	-0.0342
chr	42912	42934	-0.0114
chr	43038	43055	-0.0114
chr	43217	43220	-0.0114
chr	43220	43237	-0.0228
chr	43237	43238	-0.0342
chr	43238	43267	-0.0228
chr	43315	43336	-0.0456
chr	43336	43337	-0.0228
chr	43445	43466	-0.0228
chr	43513	43541	-0.0114
chr	43675	43687	-0.0114
chr	43687	43688	-0.0228
chr	43688	43689	-0.0342
chr	43689	43690	-0.0912
chr	43690	43697	-0.1254
chr	43697	43705	-0.114
chr	43705	43708	-0.1254
chr	43708	43710	-0.1368
chr	43710	43711	-0.1026
chr	43711	43723	-0.0228
chr	43723	43725	-0.0342
chr	43725	43731	-0.0228
chr	43731	43744	-0.0114
chr	43840	43850	-0.0114
chr	43850	43861	-0.0342
chr	43861	43865	-0.0228
chr	43865	43868	-0.0342
chr	43868	43871	-0.0456
chr	43871	43888	-0.0228
chr	43959	43968	-0.0114
chr	43968	43980	-0.0228
chr	43980	43982	-0.0114
chr	43982	43989	-0.0228
chr	43989	44007	-0.0114
chr	44066	44070	-0.0114
chr	44070	44086	-0.0342
chr	44086	44088	-0.0228
chr	44088	44089	-0.057
chr	44089	44101	-0.0342
chr	44101	44109	-0.0456
chr	44109	44120	-0.0114
chr	44150	44167	-0.0114
chr	44209	44219	-0.0228
chr	44219	44221	-0.0342
chr	44221	44232	-0.0456
chr	44232	44233	-0.0342
chr	44233	44236	-0.0456
chr	44236	44254	-0.0342
chr	44254	44260	-0.0228
chr	44260	44275	-0.0114
chr	44361	44379	-0.0456
chr	44531	44552	-0.0228
chr	44786	44808	-0.0114
chr	44957	44958	-0.0114
chr	44958	44976	-0.0228
chr	44976	44978	-0.0114
chr	44978	44979	-0.057
chr	44979	44995	-0.0684
chr	44995	45000	-0.0114
chr	45016	45036	-0.0228
chr	45072	45090	-0.0342
chr	45090	45092	-0.0228
chr	45092	45093	-0.0114
chr	45235	45257	-0.057
chr	45317	45319	-0.0114
chr	45319	45323	-0.0228
chr	45323	45331	-0.0342
chr	45331	45336	-0.0456
chr	45336	45338	-0.0342
chr	45338	45345	-0.0228
chr	45345	45347	-0.0114
chr	45347	45350	-0.0228
chr	45350	45353	-0.0114
chr	45353	45360	-0.0228
chr	45360	45373	-0.057
chr	45373	45376	-0.0456
chr	45376	45382	-0.0228
chr	45382	45385	-0.0114
chr	45385	45386	-0.1254
chr	45386	45387	-0.3078
chr	45387	45388	-0.3648
chr	45388	45389	-0.5814
chr	45389	45390	-0.6042
chr	45390	45407	-0.6156
chr	45407	45408	-0.3192
chr	45408	45409	-0.228
chr	45703	45725	-0.0342
chr	45725	45726	-0.0228
chr	45865	45866	-0.0114
chr	45866	45867	-0.0342
chr	45867	45870	-0.0456
chr	45870	45872	-0.057
chr	45872	45887	-0.0684
chr	45887	45890	-0.0342
chr	45890	45907	-0.0114
chr	45907	45913	-0.0228
chr	45913	45917	-0.0456
chr	45917	45918	-0.0684
chr	45918	45921	-0.0798
chr	45921	45929	-0.0912
chr	45929	45935	-0.0798
chr	45935	45939	-0.057
chr	45970	45976	-0.0114
chr	45976	45984	-0.0798
chr	45984	45986	-0.1938
chr	45986	45993	-0.228
chr	45993	45996	-0.2166
chr	45996	46005	-0.1482
chr	46005	46006	-0.0114
chr	46078	46079	-0.0114
chr	46079	46080	-0.0228
chr	46080	46082	-0.1254
chr	46082	46083	-0.171
chr	46083	46084	-0.3078
chr	46084	46085	-0.3192
chr	46085	46086	-0.4902
chr	46086	46087	-0.513
chr	46087	46089	-0.5244
chr	46089	46104	-0.5586
chr	46104	46107	-0.2508
chr	46113	46114	-0.0114
chr	46114	46115	-0.0684
chr	46115	46124	-0.0912
chr	46124	46127	-0.114
chr	46127	46130	-0.1254
chr	46130	46135	-0.1368
chr	46135	46136	-0.0684
chr	46136	46148	-0.0456
chr	46210	46232	-0.0114
chr	46309	46331	-0.0114
chr	46452	46473	-0.0342
chr	46473	46474	-0.0228
chr	46475	46497	-0.0114
chr	46598	46615	-0.0114
chr	46709	46713	-0.0114
chr	46713	46715	-0.0228
chr	46715	46717	-0.0342
chr	46717	46719	-0.0684
chr	46719	46732	-0.0798
chr	46732	46733	-0.0684
chr	46733	46738	-0.057
chr	46759	46764	-0.0114
chr	46764	46780	-0.0342
chr	46780	46782	-0.0456
chr	46782	46791	-0.0228
chr	46791	46794	-0.0114
chr	46794	46795	-0.0342
chr	46795	46796	-0.0456
chr	46796	46801	-0.0798
chr	46801	46815	-0.0684
chr	46815	46817	-0.057
chr	46841	46844	-0.0114
chr	46844	46845	-0.0342
chr	46845	46848	-1.539
chr	46848	46849	-1.5504
chr	46849	46859	-1.5618
chr	46859	46863	-1.5504
chr	46863	46866	-1.539
chr	46866	46867	-0.0114
chr	46958	46959	-0.0342
chr	46959	46960	-0.114
chr	46960	46963	-0.1368
chr	46963	46978	-0.171
chr	46978	46980	-0.1596
chr	46980	46984	-0.0456
chr	46984	46986	-0.0228
chr	47014	47016	-0.0114
chr	47016	47021	-0.0342
chr	47021	47034	-0.057
chr	47034	47037	-0.0342
chr	47037	47041	-0.0114
chr	47041	47042	-0.0228
chr	47042	47058	-0.0114
chr	47058	47059	-0.0228
chr	47059	47060	-0.057
chr	47060	47061	-0.1824
chr	47061	47064	-0.2736
chr	47064	47065	-0.2964
chr	47065	47066	-0.3078
chr	47066	47068	-0.3192
chr	47068	47078	-0.3306
chr	47078	47080	-0.342
chr	47080	47081	-0.3306
chr	47081	47082	-0.0684
chr	47082	47088	-0.057
chr	47088	47092	-0.0684
chr	47092	47093	-0.0798
chr	47093	47100	-0.0684
chr	47100	47102	-0.0456
chr	47102	47103	-0.0798
chr	47103	47104	-0.1026
chr	47104	47105	-0.1254
chr	47105	47106	-0.9462
chr	47106	47107	-1.0146
chr	47107	47108	-1.083
chr	47108	47109	-1.1058
chr	47109	47110	-1.0944
chr	47110	47114	-1.1742
chr	47114	47117	-1.1856
chr	47117	47125	-1.2198
chr	47125	47126	-1.197
chr	47126	47127	-0.8664
chr	47127	47131	-0.114
chr	47131	47132	-0.0912
chr	47132	47136	-0.0342
chr	47136	47138	-0.0228
chr	47213	47214	-0.0228
chr	47214	47216	-0.0342
chr	47216	47217	-0.057
chr	47217	47218	-0.0798
chr	47218	47219	-0.1026
chr	47219	47220	-0.114
chr	47220	47222	-0.1482
chr	47222	47223	-0.171
chr	47223	47224	-0.3534
chr	47224	47225	-0.3762
chr	47225	47226	-0.4218
chr	47226	47227	-0.5814
chr	47227	47229	-0.7068
chr	47229	47231	-0.7524
chr	47231	47232	-0.9234
chr	47232	47242	-0.9348
chr	47242	47244	-0.6612
chr	47244	47245	-0.6498
chr	47245	47246	-0.5928
chr	47246	47247	-0.5358
chr	47247	47248	-0.2394
chr	47248	47250	-0.228
chr	47250	47251	-0.1938
chr	47251	47253	-0.1368
chr	47258	47259	-0.0228
chr	47259	47263	-0.0456
chr	47263	47264	-0.3648
chr	47264	47265	-1.0944
chr	47265	47266	-1.1514
chr	47266	47268	-1.3338
chr	47268	47269	-1.368
chr	47269	47270	-1.3794
chr	47270	47272	-1.4022
chr	47272	47280	-1.4136
chr	47280	47285	-1.368
chr	47285	47290	-1.3338
chr	47290	47291	-1.311
chr	47293	47297	-0.0114
chr	47297	47299	-0.0228
chr	47299	47303	-0.0342
chr	47303	47309	-0.0912
chr	47309	47311	-0.114
chr	47311	47312	-0.1254
chr	47312	47313	-0.1368
chr	47313	47314	-0.2052
chr	47314	47318	-0.2166
chr	47318	47324	-0.2052
chr	47324	47325	-0.1824
chr	47325	47334	-0.1368
chr	47334	47337	-0.0114
chr	47377	47384	-0.0456
chr	47384	47391	-0.057
chr	47391	47398	-0.0684
chr	47398	47405	-0.0228
chr	47405	47412	-0.0114
chr	47417	47425	-0.0114
chr	47425	47427	-0.0342
chr	47427	47433	-0.0456
chr	47433	47434	-0.1026
chr	47434	47438	-0.171
chr	47438	47446	-0.1596
chr	47446	47448	-0.1482
chr	47448	47455	-0.1368
chr	47456	47480	-0.0114
chr	47485	47486	-0.0684
chr	47486	47487	-0.0912
chr	47487	47488	-0.114
chr	47488	47491	-0.1368
chr	47491	47492	-0.1482
chr	47492	47493	-0.1824
chr	47493	47494	-0.1938
chr	47494	47496	-0.2052
chr	47496	47498	-0.2166
chr	47498	47503	-0.2394
chr	47503	47508	-0.2508
chr	47508	47509	-0.114
chr	47509	47511	-0.1254
chr	47511	47512	-0.171
chr	47512	47513	-0.684
chr	47513	47514	-0.7296
chr	47514	47515	-0.7524
chr	47515	47516	-0.7752
chr	47516	47517	-1.1514
chr	47517	47518	-1.14
chr	47518	47519	-1.2084
chr	47519	47520	-1.3224
chr	47520	47522	-1.3452
chr	47522	47524	-1.3566
chr	47524	47527	-1.3452
chr	47527	47530	-1.3566
chr	47530	47532	-1.3452
chr	47532	47533	-1.2882
chr	47533	47534	-1.1742
chr	47534	47539	-0.8094
chr	47539	47540	-0.3306
chr	47540	47541	-0.4104
chr	47541	47543	-0.4788
chr	47543	47544	-0.5016
chr	47544	47558	-0.4902
chr	47558	47561	-0.456
chr	47561	47568	-0.057
chr	47568	47571	-0.0456
chr	47571	47580	-0.0342
chr	47580	47583	-0.0228
chr	47583	47584	-0.0114
chr	47584	47585	-0.6042
chr	47585	47586	-0.6156
chr	47586	47587	-0.6954
chr	47587	47593	-0.7068
chr	47593	47596	-0.741
chr	47596	47597	-0.969
chr	47597	47604	-1.0032
chr	47604	47606	-0.9918
chr	47606	47607	-0.3648
chr	47607	47608	-0.3534
chr	47608	47609	-0.8436
chr	47609	47616	-0.969
chr	47616	47618	-0.9804
chr	47618	47624	-0.684
chr	47624	47629	-0.6612
chr	47629	47630	-0.0684
chr	47630	47631	-0.1026
chr	47631	47633	-0.2052
chr	47633	47634	-0.171
chr	47634	47643	-0.1824
chr	47643	47644	-0.228
chr	47644	47646	-0.2394
chr	47646	47648	-0.2508
chr	47648	47650	-0.2394
chr	47650	47652	-0.2736
chr	47652	47653	-0.1368
chr	47653	47657	-0.1254
chr	47657	47658	-0.1368
chr	47658	47665	-0.1254
chr	47665	47668	-0.0684
chr	47668	47669	-0.0798
chr	47669	47670	-0.171
chr	47670	47671	-0.1938
chr	47671	47672	-0.2052
chr	47672	47674	-0.1938
chr	47674	47678	-0.1824
chr	47678	47691	-0.171
chr	47691	47693	-0.057
chr	47693	47700	-0.0684
chr	47700	47701	-0.1254
chr	47701	47702	-0.171
chr	47702	47703	-0.2052
chr	47703	47704	-0.3306
chr	47704	47705	-0.4332
chr	47705	47706	-0.4788
chr	47706	47708	-0.5814
chr	47708	47709	-0.627
chr	47709	47710	-1.5276
chr	47710	47711	-1.6872
chr	47711	47712	-1.8468
chr	47712	47713	-2.508
chr	47713	47714	-3.7392
chr	47714	47715	-4.0812
chr	47715	47717	-4.1496
chr	47717	47718	-4.1952
chr	47718	47719	-4.2294
chr	47719	47725	-4.2408
chr	47725	47730	-4.1496
chr	47730	47731	-2.8842
chr	47731	47732	-2.7474
chr	47732	47733	-2.7246
chr	47733	47734	-1.6302
chr	47734	47735	-1.5162
chr	47735	47736	-0.0912
chr	47736	47737	-0.0342
chr	47737	47740	-0.0114
chr	47740	47744	-0.0342
chr	47744	47745	-0.0684
chr	47745	47746	-0.1254
chr	47746	47747	-0.2166
chr	47747	47748	-5.9622
chr	47748	47749	-9.3252
chr	47749	47750	-9.7242
chr	47750	47751	-10.1232
chr	47751	47752	-10.5792
chr	47752	47753	-10.9782
chr	47753	47754	-11.2176
chr	47754	47755	-11.2632
chr	47755	47756	-11.286
chr	47756	47759	-11.2974
chr	47759	47765	-11.3088
chr	47765	47767	-11.2974
chr	47767	47768	-11.286
chr	47768	47769	-11.2518
chr	47769	47770	-0.9804
chr	47770	47771	-0.513
chr	47771	47773	-0.5016
chr	47773	47775	-0.4902
chr	47775	47785	-0.0228
chr	47785	47787	-0.0342
chr	47787	47794	-0.0114
chr	47794	47795	-0.0456
chr	47795	47796	-0.057
chr	47796	47797	-0.1254
chr	47797	47798	-0.1482
chr	47798	47799	-0.171
chr	47799	47800	-0.8664
chr	47800	47801	-1.0374
chr	47801	47802	-1.5276
chr	47802	47803	-1.5504
chr	47803	47804	-1.653
chr	47804	47805	-1.6986
chr	47805	47814	-1.71
chr	47814	47820	-1.7214
chr	47820	47821	-0.6156
chr	47821	47822	-0.0912
chr	47822	47823	-0.0684
chr	47823	47824	-0.0228
chr	47824	47846	-0.0342
chr	47847	47863	-0.0114
chr	47863	47864	-0.0684
chr	47864	47865	-0.1824
chr	47865	47868	-0.2166
chr	47868	47869	-0.228
chr	47869	47872	-0.2166
chr	47872	47873	-0.2394
chr	47873	47884	-0.2508
chr	47884	47885	-0.2052
chr	47885	47886	-0.1824
chr	47886	47887	-0.114
chr	47887	47888	-0.1368
chr	47888	47893	-0.1254
chr	47893	47895	-0.1368
chr	47895	47897	-0.2166
chr	47897	47905	-0.2394
chr	47905	47906	-0.3078
chr	47906	47907	-0.4674
chr	47907	47908	-0.6156
chr	47908	47909	-0.798
chr	47909	47911	-0.7866
chr	47911	47916	-0.7638
chr	47916	47920	-0.6726
chr	47920	47927	-0.6612
chr	47927	47928	-0.6042
chr	47947	47950	-0.0228
chr	47950	47951	-0.0342
chr	47951	47955	-0.0456
chr	47955	47971	-0.0684
chr	47971	47972	-0.0228
chr	47972	47974	-0.0114
chr	47974	47993	-0.0342
chr	47993	47996	-0.0228
chr	47996	47997	-0.285
chr	47997	47999	-0.3078
chr	47999	48002	-0.342
chr	48002	48003	-0.3534
chr	48003	48004	-0.4104
chr	48004	48005	-0.4218
chr	48005	48006	-0.456
chr	48006	48007	-0.7866
chr	48007	48008	-0.8094
chr	48008	48009	-0.8322
chr	48009	48011	-0.8778
chr	48011	48016	-0.8892
chr	48016	48017	-0.8436
chr	48017	48018	-0.8322
chr	48018	48019	-0.5472
chr	48019	48022	-0.57
chr	48022	48026	-0.627
chr	48026	48027	-0.6384
chr	48027	48028	-0.6042
chr	48028	48030	-0.1482
chr	48030	48043	-0.1026
chr	48043	48044	-0.0228
chr	48044	48064	-0.0114
chr	48122	48141	-0.0228
chr	48141	48144	-0.0342
chr	48144	48146	-0.0114
chr	48146	48158	-0.0228
chr	48158	48168	-0.0114
chr	48181	48182	-0.0228
chr	48182	48190	-0.0342
chr	48190	48192	-0.0456
chr	48192	48193	-0.057
chr	48193	48194	-0.0912
chr	48194	48195	-0.2166
chr	48195	48196	-0.228
chr	48196	48214	-0.2394
chr	48214	48215	-0.2166
chr	48215	48216	-0.114
chr	48279	48287	-0.0114
chr	48287	48306	-0.0228
chr	48327	48342	-0.0114
chr	48342	48348	-0.0228
chr	48348	48349	-0.0342
chr	48349	48350	-0.057
chr	48350	48370	-0.0684
chr	48419	48445	-0.0114
chr	48485	48486	-0.0228
chr	48486	48487	-0.0456
chr	48487	48489	-0.0684
chr	48489	48506	-0.0798
chr	48506	48507	-0.0684
chr	48507	48508	-0.1026
chr	48508	48509	-0.0684
chr	48509	48528	-0.0798
chr	48528	48529	-0.0342
chr	48532	48540	-0.0228
chr	48540	48553	-0.0342
chr	48553	48554	-0.0228
chr	48554	48562	-0.0114
chr	48598	48625	-0.0114
chr	48705	48711	-0.0114
chr	48711	48722	-0.0228
chr	48722	48733	-0.0114
chr	48756	48759	-0.0114
chr	48759	48761	-0.0228
chr	48761	48776	-0.0456
chr	48776	48783	-0.0342
chr	48783	48787	-0.0114
chr	48787	48789	-0.0456
chr	48789	48790	-0.114
chr	48790	48792	-0.3876
chr	48792	48796	-0.4218
chr	48796	48797	-0.4902
chr	48797	48798	-0.5244
chr	48798	48803	-0.5358
chr	48803	48810	-0.5472
chr	48810	48811	-0.513
chr	48811	48812	-0.5244
chr	48812	48813	-0.4674
chr	48813	48814	-0.3762
chr	48814	48815	-0.4788
chr	48815	48816	-0.6042
chr	48816	48817	-0.6156
chr	48817	48818	-0.6042
chr	48818	48821	-0.5928
chr	48821	48823	-0.6384
chr	48823	48834	-0.6498
chr	48834	48835	-0.627
chr	48835	48841	-0.2052
chr	48841	48843	-0.114
chr	48843	48844	-0.1254
chr	48844	48846	-0.1368
chr	48846	48847	-0.1596
chr	48847	48848	-0.171
chr	48848	48849	-0.1824
chr	48849	48853	-0.171
chr	48853	48855	-0.1824
chr	48855	48859	-0.1596
chr	48859	48864	-0.171
chr	48864	48866	-0.1596
chr	48866	48869	-0.1254
chr	48869	48870	-0.1482
chr	48870	48872	-0.1026
chr	48872	48887	-0.0912
chr	48887	48888	-0.0798
chr	48888	48889	-0.0684
chr	48889	48906	-0.0114
chr	48906	48911	-0.0228
chr	48911	48920	-0.0114
chr	48920	48921	-0.0228
chr	48921	48925	-0.0342
chr	48925	48928	-0.0456
chr	48928	48929	-0.0684
chr	48929	48933	-0.0798
chr	48933	48935	-0.114
chr	48935	48942	-0.1596
chr	48942	48946	-0.1368
chr	48946	48947	-0.1254
chr	48947	48949	-0.114
chr	48949	48955	-0.0912
chr	48955	48956	-0.1254
chr	48956	48957	-0.1482
chr	48957	48972	-0.1824
chr	48972	48976	-0.1938
chr	48976	48978	-0.0684
chr	48978	48980	-0.0456
chr	48980	48993	-0.0342
chr	48993	48995	-0.0456
chr	48995	48996	-0.0798
chr	48996	48997	-0.0912
chr	48997	49013	-0.114
chr	49013	49015	-0.1596
chr	49015	49016	-0.2508
chr	49016	49017	-0.1482
chr	49017	49018	-0.1938
chr	49018	49020	-0.2166
chr	49020	49033	-0.3192
chr	49033	49036	-0.3306
chr	49036	49038	-0.1824
chr	49038	49041	-0.1368
chr	49041	49042	-0.0228
chr	49042	49046	-0.0114
chr	49046	49049	-0.0228
chr	49049	49069	-0.0114
chr	49099	49106	-0.0228
chr	49106	49107	-0.0342
chr	49107	49109	-0.0456
chr	49109	49110	-0.1026
chr	49110	49113	-0.1254
chr	49113	49123	-0.1368
chr	49123	49126	-0.114
chr	49126	49130	-0.1026
chr	49130	49131	-0.0798
chr	49131	49132	-0.0456
chr	49132	49134	-0.057
chr	49134	49135	-0.4104
chr	49135	49136	-1.3452
chr	49136	49137	-1.5276
chr	49137	49138	-1.7784
chr	49138	49139	-1.8012
chr	49139	49140	-1.8468
chr	49140	49141	-1.9722
chr	49141	49142	-2.0634
chr	49142	49143	-2.0748
chr	49143	49146	-2.1204
chr	49146	49152	-2.1432
chr	49152	49155	-2.0976
chr	49155	49156	-2.0862
chr	49156	49157	-1.9608
chr	49157	49158	-0.3306
chr	49158	49159	-0.1368
chr	49159	49163	-0.1482
chr	49163	49164	-0.1368
chr	49164	49165	-0.0684
chr	49165	49167	-0.057
chr	49167	49168	-0.0912
chr	49168	49170	-0.1482
chr	49170	49171	-0.1026
chr	49171	49172	-0.2508
chr	49172	49173	-0.4902
chr	49173	49176	-0.5016
chr	49176	49180	-0.513
chr	49180	49181	-0.5016
chr	49181	49193	-0.513
chr	49193	49194	-0.5016
chr	49194	49203	-0.0228
chr	49203	49209	-0.0342
chr	49209	49223	-0.0114
chr	49239	49240	-0.0114
chr	49240	49241	-0.057
chr	49241	49245	-0.0684
chr	49245	49246	-0.0912
chr	49246	49249	-0.1482
chr	49249	49251	-0.1596
chr	49251	49260	-0.1824
chr	49260	49261	-0.2052
chr	49261	49267	-0.1596
chr	49267	49273	-0.1026
chr	49273	49275	-0.0798
chr	49275	49276	-0.0912
chr	49276	49277	-0.114
chr	49277	49278	-0.1596
chr	49278	49279	-0.2394
chr	49279	49280	-0.3078
chr	49280	49281	-12.3006
chr	49281	49282	-13.3494
chr	49282	49283	-15.4584
chr	49283	49284	-15.5952
chr	49284	49289	-15.8346
chr	49289	49291	-15.8688
chr	49291	49298	-15.8802
chr	49298	49299	-15.903
chr	49299	49300	-15.8916
chr	49300	49301	-12.0954
chr	49301	49302	-7.7862
chr	49302	49303	-1.8354
chr	49303	49304	-2.6106
chr	49304	49306	-2.7018
chr	49306	49307	-2.736
chr	49307	49308	-2.7474
chr	49308	49321	-2.7702
chr	49321	49323	-2.7588
chr	49323	49324	-2.394
chr	49324	49327	-0.0228
chr	49327	49329	-0.0456
chr	49329	49333	-0.057
chr	49333	49335	-0.0798
chr	49335	49336	-0.0912
chr	49336	49337	-0.2508
chr	49337	49341	-0.2736
chr	49341	49346	-0.2622
chr	49346	49354	-0.2394
chr	49354	49357	-0.2166
chr	49357	49358	-0.0228
chr	49367	49375	-0.0228
chr	49375	49379	-0.0342
chr	49379	49400	-0.0456
chr	49400	49402	-0.0342
chr	49479	49483	-0.0114
chr	49483	49484	-0.0342
chr	49484	49488	-0.0912
chr	49488	49500	-0.1026
chr	49500	49503	-0.0912
chr	49503	49505	-0.0798
chr	49511	49516	-0.0114
chr	49516	49517	-0.0228
chr	49517	49519	-0.0456
chr	49519	49532	-0.057
chr	49532	49538	-0.0456
chr	49538	49539	-0.0342
chr	49539	49541	-0.0228
chr	49541	49544	-0.0114
chr	49547	49550	-0.0114
chr	49550	49552	-0.0228
chr	49552	49569	-0.0342
chr	49569	49573	-0.0228
chr	49577	49579	-0.0114
chr	49579	49584	-0.0228
chr	49584	49585	-0.0684
chr	49585	49592	-0.0912
chr	49592	49599	-0.1026
chr	49599	49604	-0.0912
chr	49604	49605	-0.057
chr	49605	49614	-0.0114
chr	49690	49704	-0.0114
chr	49704	49712	-0.0228
chr	49712	49728	-0.0114
chr	49832	49833	-0.057
chr	49833	49834	-0.1482
chr	49834	49835	-0.171
chr	49835	49836	-0.1824
chr	49836	49838	-0.1938
chr	49838	49840	-0.2394
chr	49840	49847	-0.2736
chr	49847	49848	-0.285
chr	49848	49852	-0.3306
chr	49852	49853	-0.3192
chr	49853	49854	-0.2736
chr	49854	49857	-0.2052
chr	49857	49869	-0.057
chr	49869	49876	-0.0114
chr	49876	49880	-0.0912
chr	49880	49881	-0.1368
chr	49881	49882	-0.1824
chr	49882	49883	-0.2964
chr	49883	49884	-0.6042
chr	49884	49885	-0.627
chr	49885	49892	-0.684
chr	49892	49893	-0.6726
chr	49893	49898	-0.7068
chr	49898	49902	-0.5928
chr	49902	49904	-0.5586
chr	49904	49905	-0.456
chr	49905	49906	-0.057
chr	49906	49914	-0.0456
chr	49914	49915	-0.0342
chr	49915	49918	-0.0114
chr	49932	49936	-0.0114
chr	49936	49937	-0.0228
chr	49937	49938	-0.0342
chr	49938	49939	-0.114
chr	49939	49940	-0.3306
chr	49940	49941	-1.4022
chr	49941	49942	-2.7132
chr	49942	49943	-2.8272
chr	49943	49944	-2.85
chr	49944	49945	-2.9412
chr	49945	49948	-2.9526
chr	49948	49952	-2.9982
chr	49952	49956	-3.0096
chr	49956	49958	-2.9982
chr	49958	49960	-2.9868
chr	49960	49961	-2.9754
chr	49961	49962	-0.9348
chr	49962	49963	-0.1824
chr	49963	49965	-0.1368
chr	49965	49966	-0.1254
chr	49966	49967	-0.1026
chr	49967	49970	-0.0912
chr	49970	49990	-0.0228
chr	50009	50011	-0.0114
chr	50011	50012	-0.057
chr	50012	50014	-0.0684
chr	50014	50016	-0.0912
chr	50016	50017	-0.1026
chr	50017	50018	-0.114
chr	50018	50020	-0.1596
chr	50020	50031	-0.171
chr	50031	50034	-0.1596
chr	50034	50039	-0.0912
chr	50039	50054	-0.0114
chr	50054	50055	-0.0456
chr	50055	50056	-0.0798
chr	50056	50057	-0.0912
chr	50057	50063	-0.1026
chr	50063	50067	-0.1254
chr	50067	50069	-0.1482
chr	50069	50070	-0.1596
chr	50070	50075	-0.3762
chr	50075	50076	-0.3876
chr	50076	50077	-0.3192
chr	50077	50082	-0.2964
chr	50082	50086	-0.285
chr	50086	50089	-0.2736
chr	50089	50091	-0.2052
chr	50091	50092	-0.1026
chr	50092	50094	-0.057
chr	50094	50096	-0.1026
chr	50096	50097	-0.114
chr	50097	50098	-0.171
chr	50098	50099	-0.2166
chr	50099	50100	-0.4332
chr	50100	50101	-0.5244
chr	50101	50103	-0.5814
chr	50103	50112	-0.5928
chr	50112	50115	-0.57
chr	50115	50119	-0.513
chr	50119	50120	-0.5016
chr	50120	50121	-0.2622
chr	50121	50122	-0.0912
chr	50134	50156	-0.0114
chr	50175	50177	-0.057
chr	50177	50178	-0.0798
chr	50178	50195	-0.114
chr	50195	50196	-0.1254
chr	50196	50200	-0.057
chr	50200	50203	-0.0684
chr	50203	50204	-0.1254
chr	50204	50205	-0.1368
chr	50205	50207	-0.1596
chr	50207	50211	-0.171
chr	50211	50220	-0.1824
chr	50220	50224	-0.1938
chr	50224	50226	-0.1824
chr	50226	50231	-0.0228
chr	50231	50261	-0.0114
chr	50277	50281	-0.0114
chr	50281	50283	-0.0228
chr	50283	50288	-0.114
chr	50288	50299	-0.1482
chr	50299	50305	-0.1368
chr	50305	50306	-0.0456
chr	50306	50308	-0.057
chr	50308	50316	-0.0228
chr	50316	50318	-0.1026
chr	50318	50319	-0.2166
chr	50319	50320	-0.2736
chr	50320	50321	-0.2964
chr	50321	50324	-0.3078
chr	50324	50326	-0.8322
chr	50326	50327	-1.083
chr	50327	50328	-1.6986
chr	50328	50329	-1.7898
chr	50329	50330	-1.9494
chr	50330	50332	-2.0406
chr	50332	50339	-2.0634
chr	50339	50340	-1.881
chr	50340	50341	-1.8582
chr	50341	50342	-1.9266
chr	50342	50346	-1.9722
chr	50346	50349	-1.938
chr	50349	50351	-0.171
chr	50351	50353	-0.1824
chr	50353	50358	-0.1482
chr	50358	50362	-0.1368
chr	50362	50371	-0.0114
chr	50371	50373	-0.0342
chr	50373	50374	-0.0456
chr	50374	50375	-0.2394
chr	50375	50376	-0.3876
chr	50376	50377	-4.4802
chr	50377	50378	-6.9996
chr	50378	50379	-7.7178
chr	50379	50380	-7.9686
chr	50380	50381	-8.3106
chr	50381	50382	-8.3334
chr	50382	50383	-8.3676
chr	50383	50396	-8.379
chr	50396	50397	-8.4018
chr	50397	50398	-8.1282
chr	50398	50399	-0.2964
chr	50399	50404	-0.1368
chr	50404	50405	-0.057
chr	50405	50407	-0.0342
chr	50407	50408	-0.057
chr	50408	50409	-0.1254
chr	50409	50410	-0.1824
chr	50410	50412	-0.228
chr	50412	50421	-0.2736
chr	50421	50426	-0.2508
chr	50426	50427	-0.2394
chr	50427	50428	-0.228
chr	50428	50432	-0.1596
chr	50432	50433	-0.1482
chr	50434	50436	-0.0114
chr	50436	50437	-0.0342
chr	50437	50438	-0.1482
chr	50438	50439	-0.2052
chr	50439	50440	-0.3534
chr	50440	50441	-0.3876
chr	50441	50442	-1.4022
chr	50442	50443	-1.4592
chr	50443	50444	-6.84
chr	50444	50445	-7.5126
chr	50445	50446	-7.581
chr	50446	50448	-7.638
chr	50448	50450	-7.6722
chr	50450	50458	-7.6836
chr	50458	50460	-7.6722
chr	50460	50461	-7.3758
chr	50461	50462	-7.3416
chr	50462	50463	-5.8026
chr	50463	50464	-5.7456
chr	50464	50465	-5.13
chr	50465	50466	-0.399
chr	50466	50467	-1.2198
chr	50467	50468	-1.5618
chr	50468	50469	-4.1952
chr	50469	50470	-4.2066
chr	50470	50471	-4.389
chr	50471	50472	-4.503
chr	50472	50473	-4.5486
chr	50473	50474	-4.56
chr	50474	50475	-4.6512
chr	50475	50476	-4.731
chr	50476	50477	-4.7994
chr	50477	50478	-4.8336
chr	50478	50480	-4.845
chr	50480	50481	-4.902
chr	50481	50482	-4.9134
chr	50482	50484	-4.8564
chr	50484	50485	-4.902
chr	50485	50486	-4.845
chr	50486	50487	-4.8108
chr	50487	50489	-4.731
chr	50489	50491	-4.7082
chr	50491	50492	-4.56
chr	50492	50493	-1.2654
chr	50493	50495	-0.8892
chr	50495	50496	-0.8778
chr	50496	50497	-0.4788
chr	50497	50498	-0.4674
chr	50498	50500	-0.2394
chr	50500	50501	-0.2166
chr	50501	50502	-0.228
chr	50502	50503	-0.285
chr	50503	50504	-0.3078
chr	50504	50505	-0.3192
chr	50505	50506	-0.342
chr	50506	50507	-0.798
chr	50507	50508	-2.9412
chr	50508	50509	-3.021
chr	50509	50510	-3.0324
chr	50510	50511	-2.9982
chr	50511	50512	-3.1122
chr	50512	50518	-3.1236
chr	50518	50523	-3.1122
chr	50523	50524	-2.9868
chr	50524	50525	-2.964
chr	50525	50527	-2.9526
chr	50527	50528	-2.9754
chr	50528	50529	-0.3078
chr	50529	50530	-0.3534
chr	50530	50531	-0.4332
chr	50531	50532	-0.5472
chr	50532	50533	-0.5586
chr	50533	50534	-0.5928
chr	50534	50544	-0.6726
chr	50544	50549	-0.6612
chr	50549	50550	-0.5358
chr	50550	50551	-0.057
chr	50551	50552	-0.0342
chr	50552	50554	-0.0228
chr	50554	50555	-0.0684
chr	50555	50557	-0.1026
chr	50557	50558	-0.1482
chr	50558	50559	-0.3534
chr	50559	50560	-0.4218
chr	50560	50561	-0.7296
chr	50561	50562	-0.8436
chr	50562	50563	-7.5468
chr	50563	50564	-22.23
chr	50564	50565	-22.971
chr	50565	50566	-45.1782
chr	50566	50567	-57.2394
chr	50567	50568	-57.627
chr	50568	50569	-58.1058
chr	50569	50570	-58.3338
chr	50570	50571	-58.4022
chr	50571	50572	-58.4934
chr	50572	50578	-58.5162
chr	50578	50580	-58.5048
chr	50580	50581	-58.482
chr	50581	50582	-58.4478
chr	50582	50583	-58.3224
chr	50583	50584	-58.311
chr	50584	50585	-58.2312
chr	50585	50586	-54.6972
chr	50586	50587	-1.4022
chr	50587	50588	-1.3794
chr	50588	50590	-1.5162
chr	50590	50591	-1.6074
chr	50591	50592	-1.6188
chr	50592	50593	-1.4934
chr	50593	50594	-1.6302
chr	50594	50595	-1.6644
chr	50595	50596	-1.8468
chr	50596	50597	-2.0976
chr	50597	50598	-2.565
chr	50598	50599	-3.2262
chr	50599	50600	-6.5436
chr	50600	50601	-15.8346
chr	50601	50602	-19.4484
chr	50602	50603	-19.6764
chr	50603	50604	-19.9728
chr	50604	50605	-20.2122
chr	50605	50606	-20.2692
chr	50606	50607	-20.0526
chr	50607	50608	-20.1096
chr	50608	50609	-19.7106
chr	50609	50613	-19.722
chr	50613	50618	-19.6878
chr	50618	50619	-19.608
chr	50619	50620	-19.5852
chr	50620	50621	-13.6344
chr	50621	50622	-8.55
chr	50622	50623	-0.2394
chr	50623	50629	-0.1596
chr	50629	50636	-0.0342
chr	50636	50639	-0.057
chr	50639	50640	-0.0684
chr	50640	50642	-0.0912
chr	50642	50643	-0.2052
chr	50643	50644	-0.2508
chr	50644	50648	-0.285
chr	50648	50664	-0.3192
chr	50664	50665	-0.1026
chr	50665	50671	-0.0228
chr	50671	50675	-0.0114
chr	50675	50681	-0.0228
chr	50681	50682	-0.0342
chr	50682	50687	-0.0456
chr	50687	50692	-0.0342
chr	50692	50693	-0.057
chr	50693	50694	-0.0456
chr	50694	50697	-0.0684
chr	50697	50699	-0.0798
chr	50699	50700	-0.1026
chr	50700	50701	-0.1254
chr	50701	50702	-0.1368
chr	50702	50703	-0.1482
chr	50703	50704	-0.171
chr	50704	50706	-0.2166
chr	50706	50707	-0.2394
chr	50707	50708	-0.3078
chr	50708	50710	-0.3192
chr	50710	50714	-0.342
chr	50714	50719	-0.3192
chr	50719	50721	-0.3306
chr	50721	50726	-0.2166
chr	50726	50728	-0.114
chr	50728	50731	-0.0798
chr	50731	50733	-0.0684
chr	50733	50741	-0.0912
chr	50741	50744	-0.5016
chr	50744	50745	-0.627
chr	50745	50748	-0.6384
chr	50748	50749	-0.6498
chr	50749	50765	-0.6612
chr	50765	50766	-0.114
chr	50766	50767	-0.1026
chr	50767	50768	-0.0684
chr	50768	50769	-0.057
chr	50769	50770	-0.0456
chr	50770	50773	-0.0342
chr	50781	50785	-0.0342
chr	50785	50788	-0.0456
chr	50788	50792	-0.057
chr	50792	50797	-0.0684
chr	50797	50799	-0.0798
chr	50799	50800	-0.5244
chr	50800	50801	-1.3452
chr	50801	50802	-1.4478
chr	50802	50803	-1.4592
chr	50803	50805	-1.425
chr	50805	50810	-1.4364
chr	50810	50817	-1.4022
chr	50817	50819	-1.3794
chr	50819	50822	-1.368
chr	50822	50834	-0.0114
chr	50834	50838	-0.0228
chr	50838	50839	-0.0342
chr	50839	50841	-0.057
chr	50841	50842	-0.3762
chr	50842	50848	-0.4902
chr	50848	50849	-0.5586
chr	50849	50850	-0.5814
chr	50850	50852	-0.6498
chr	50852	50854	-0.6612
chr	50854	50855	-0.684
chr	50855	50856	-0.7068
chr	50856	50859	-0.6954
chr	50859	50860	-0.6726
chr	50860	50861	-0.7866
chr	50861	50870	-0.3762
chr	50870	50871	-0.3192
chr	50871	50873	-0.2166
chr	50873	50877	-0.2052
chr	50877	50881	-0.171
chr	50881	50882	-0.1596
chr	50882	50883	-0.057
chr	50885	50899	-0.0114
chr	50899	50903	-0.0228
chr	50903	50904	-0.0456
chr	50904	50905	-0.0912
chr	50905	50919	-0.171
chr	50919	50926	-0.1596
chr	50926	50929	-0.0342
chr	50929	50930	-0.0684
chr	50930	50931	-0.114
chr	50931	50933	-0.1026
chr	50933	50934	-0.1482
chr	50934	50935	-0.1596
chr	50935	50944	-0.171
chr	50944	50947	-0.1824
chr	50947	50951	-0.1938
chr	50951	50952	-0.171
chr	50952	50953	-0.057
chr	50953	50954	-0.0684
chr	50954	50955	-0.1026
chr	50955	50973	-0.1254
chr	50973	50974	-0.1026
chr	50974	50975	-0.0912
chr	50975	50976	-0.0684
chr	50976	50977	-0.0228
chr	50977	50979	-0.0456
chr	50979	50986	-0.057
chr	50986	50993	-0.0456
chr	50993	50998	-0.0342
chr	50998	50999	-0.0114
chr	51003	51011	-0.0114
chr	51011	51016	-0.0228
chr	51016	51017	-0.0456
chr	51017	51020	-0.057
chr	51020	51023	-0.0684
chr	51023	51025	-0.171
chr	51025	51031	-0.2622
chr	51031	51039	-0.2508
chr	51039	51041	-0.2622
chr	51041	51042	-0.2508
chr	51042	51043	-0.2166
chr	51043	51046	-0.0684
chr	51046	51047	-0.0342
chr	51047	51055	-0.0114
chr	51075	51085	-0.0114
chr	51085	51086	-0.0342
chr	51086	51087	-0.2508
chr	51087	51090	-0.2622
chr	51090	51101	-0.2736
chr	51101	51103	-0.285
chr	51103	51105	-0.3078
chr	51105	51106	-0.3306
chr	51106	51107	-0.3648
chr	51107	51108	-0.0912
chr	51108	51110	-0.1026
chr	51110	51111	-0.1254
chr	51111	51113	-0.1368
chr	51113	51115	-0.1596
chr	51115	51122	-0.171
chr	51122	51127	-0.1596
chr	51127	51129	-0.114
chr	51129	51132	-0.1026
chr	51132	51133	-0.0342
chr	51133	51134	-0.1596
chr	51134	51135	-0.171
chr	51135	51138	-0.1824
chr	51138	51150	-0.1938
chr	51150	51151	-0.1824
chr	51151	51159	-0.0228
chr	51159	51175	-0.0114
chr	51184	51203	-0.0114
chr	51232	51233	-0.0114
chr	51233	51237	-0.0228
chr	51237	51238	-0.0342
chr	51238	51240	-0.0684
chr	51240	51242	-0.0798
chr	51242	51243	-0.0912
chr	51243	51244	-0.1596
chr	51244	51245	-0.2394
chr	51245	51246	-0.2508
chr	51246	51254	-0.2736
chr	51254	51257	-0.2508
chr	51257	51261	-0.2622
chr	51261	51262	-0.2508
chr	51262	51263	-0.2394
chr	51263	51265	-0.2166
chr	51265	51266	-0.0912
chr	51266	51272	-0.0798
chr	51272	51274	-0.0912
chr	51274	51275	-0.1026
chr	51275	51276	-0.1368
chr	51276	51277	-0.171
chr	51277	51283	-0.1824
chr	51283	51284	-0.171
chr	51284	51293	-0.1026
chr	51293	51295	-0.0912
chr	51295	51302	-0.0228
chr	51307	51308	-0.0798
chr	51308	51309	-0.399
chr	51309	51310	-0.5928
chr	51310	51311	-0.7524
chr	51311	51314	-0.8664
chr	51314	51317	-0.8892
chr	51317	51318	-0.9804
chr	51318	51319	-1.1058
chr	51319	51320	-4.8336
chr	51320	51321	-6.5664
chr	51321	51322	-7.7862
chr	51322	51323	-8.037
chr	51323	51324	-10.8186
chr	51324	51325	-11.0808
chr	51325	51327	-11.2062
chr	51327	51329	-11.229
chr	51329	51334	-10.5906
chr	51334	51335	-10.5792
chr	51335	51340	-10.5678
chr	51340	51341	-10.0548
chr	51341	51342	-4.503
chr	51342	51343	-3.9672
chr	51343	51344	-4.1724
chr	51344	51345	-2.7246
chr	51345	51346	-4.5714
chr	51346	51347	-4.7994
chr	51347	51348	-4.8222
chr	51348	51349	-4.845
chr	51349	51350	-4.8564
chr	51350	51352	-4.8678
chr	51352	51353	-4.9248
chr	51353	51359	-4.9476
chr	51359	51360	-4.9818
chr	51360	51362	-4.9932
chr	51362	51363	-5.0046
chr	51363	51365	-4.8222
chr	51365	51366	-4.5714
chr	51366	51367	-2.0292
chr	51367	51368	-1.6644
chr	51368	51369	-1.6416
chr	51369	51370	-1.0488
chr	51370	51371	-1.0716
chr	51371	51372	-1.026
chr	51372	51374	-1.0488
chr	51374	51376	-1.026
chr	51376	51378	-1.0146
chr	51378	51383	-1.026
chr	51383	51384	-1.0146
chr	51384	51385	-0.9918
chr	51385	51386	-0.9804
chr	51386	51387	-0.8892
chr	51387	51388	-0.9006
chr	51388	51391	-0.0684
chr	51391	51395	-0.0456
chr	51395	51396	-0.057
chr	51396	51397	-0.0912
chr	51397	51398	-0.1824
chr	51398	51400	-0.4332
chr	51400	51402	-0.5358
chr	51402	51403	-0.5472
chr	51403	51404	-0.5586
chr	51404	51405	-0.684
chr	51405	51406	-0.6954
chr	51406	51407	-0.7068
chr	51407	51408	-0.6954
chr	51408	51409	-0.7182
chr	51409	51410	-0.6954
chr	51410	51414	-0.7638
chr	51414	51419	-0.7866
chr	51419	51424	-0.342
chr	51424	51425	-0.3306
chr	51425	51426	-0.1824
chr	51426	51429	-0.1482
chr	51429	51430	-0.1368
chr	51430	51431	-0.1026
chr	51431	51435	-0.057
chr	51435	51441	-0.0456
chr	51441	51442	-0.0342
chr	51442	51443	-0.0228
chr	51443	51444	-0.0456
chr	51444	51446	-0.0798
chr	51446	51447	-0.342
chr	51447	51448	-0.513
chr	51448	51449	-0.5472
chr	51449	51450	-0.5586
chr	51450	51451	-0.627
chr	51451	51457	-0.6498
chr	51457	51465	-0.6384
chr	51465	51468	-0.6498
chr	51468	51469	-0.684
chr	51469	51470	-1.0146
chr	51470	51471	-1.1628
chr	51471	51472	-1.311
chr	51472	51473	-1.4592
chr	51473	51474	-1.5504
chr	51474	51477	-1.5846
chr	51477	51482	-1.6074
chr	51482	51483	-1.6188
chr	51483	51487	-1.6074
chr	51487	51489	-1.596
chr	51489	51490	-1.1856
chr	51490	51491	-0.741
chr	51491	51492	-0.6384
chr	51492	51493	-0.1254
chr	51493	51499	-0.0342
chr	51499	51509	-0.0114
chr	51523	51524	-0.0114
chr	51524	51526	-0.0456
chr	51526	51533	-0.057
chr	51533	51536	-0.0684
chr	51536	51537	-0.0798
chr	51537	51538	-0.0912
chr	51538	51546	-0.1254
chr	51546	51551	-0.0684
chr	51551	51556	-0.057
chr	51556	51558	-0.0456
chr	51558	51560	-0.0228
chr	51565	51573	-0.0114
chr	51573	51574	-0.0456
chr	51574	51575	-0.057
chr	51575	51576	-0.2052
chr	51576	51577	-0.2166
chr	51577	51578	-0.2394
chr	51578	51579	-0.2508
chr	51579	51597	-0.4332
chr	51597	51598	-0.3192
chr	51598	51599	-0.2964
chr	51599	51600	-0.2052
chr	51602	51611	-0.0114
chr	51611	51613	-0.0228
chr	51613	51615	-0.0456
chr	51615	51616	-0.0798
chr	51616	51617	-0.1482
chr	51617	51619	-0.1938
chr	51619	51625	-0.2052
chr	51625	51627	-0.1938
chr	51627	51628	-0.2052
chr	51628	51631	-0.2394
chr	51631	51632	-0.3534
chr	51632	51633	-0.3762
chr	51633	51634	-0.4332
chr	51634	51635	-0.4218
chr	51635	51637	-0.399
chr	51637	51640	-0.2736
chr	51640	51644	-0.2508
chr	51644	51646	-0.2394
chr	51646	51649	-0.2508
chr	51649	51652	-0.2622
chr	51652	51653	-0.2508
chr	51653	51654	-0.2394
chr	51654	51655	-0.0342
chr	51655	51656	-0.0228
chr	51656	51670	-0.0342
chr	51670	51679	-0.0114
chr	51679	51680	-0.1254
chr	51680	51681	-0.1368
chr	51681	51683	-0.1482
chr	51683	51685	-0.2394
chr	51685	51686	-0.9234
chr	51686	51687	-1.1514
chr	51687	51688	-1.7214
chr	51688	51689	-2.109
chr	51689	51690	-5.1984
chr	51690	51691	-5.7456
chr	51691	51692	-5.7912
chr	51692	51694	-5.8026
chr	51694	51699	-5.8938
chr	51699	51703	-5.8824
chr	51703	51704	-5.871
chr	51704	51705	-5.7114
chr	51705	51707	-5.0046
chr	51707	51710	-4.9932
chr	51710	51711	-5.0046
chr	51711	51712	-0.0798
chr	51712	51713	-0.0456
chr	51713	51729	-0.0342
chr	51729	51730	-0.0456
chr	51730	51732	-0.0342
chr	51732	51733	-0.0456
chr	51733	51736	-0.0228
chr	51736	51737	-0.0342
chr	51737	51750	-0.0456
chr	51750	51751	-0.057
chr	51751	51753	-0.0456
chr	51753	51758	-0.1026
chr	51758	51773	-0.0912
chr	51773	51774	-0.0798
chr	51779	51781	-0.0228
chr	51781	51783	-0.0342
chr	51783	51785	-0.0456
chr	51785	51786	-0.3762
chr	51786	51787	-0.399
chr	51787	51788	-0.4446
chr	51788	51789	-0.4674
chr	51789	51802	-0.4788
chr	51802	51804	-0.5928
chr	51804	51805	-0.684
chr	51805	51807	-0.7752
chr	51807	51809	-0.342
chr	51809	51810	-0.3534
chr	51810	51811	-0.3648
chr	51811	51812	-0.513
chr	51812	51813	-0.57
chr	51813	51814	-0.9918
chr	51814	51815	-1.0944
chr	51815	51816	-2.052
chr	51816	51817	-2.2914
chr	51817	51818	-3.648
chr	51818	51819	-4.4346
chr	51819	51820	-4.6284
chr	51820	51821	-4.7538
chr	51821	51823	-4.788
chr	51823	51824	-4.7994
chr	51824	51825	-4.8108
chr	51825	51827	-4.8222
chr	51827	51829	-4.845
chr	51829	51835	-4.8336
chr	51835	51836	-4.8792
chr	51836	51837	-2.9412
chr	51837	51838	-1.9152
chr	51838	51839	-2.4396
chr	51839	51840	-2.4624
chr	51840	51841	-2.3484
chr	51841	51842	-2.3826
chr	51842	51843	-2.4282
chr	51843	51844	-2.4624
chr	51844	51845	-2.4396
chr	51845	51846	-2.451
chr	51846	51847	-2.4396
chr	51847	51848	-2.451
chr	51848	51850	-2.4396
chr	51850	51851	-2.451
chr	51851	51853	-2.4738
chr	51853	51854	-2.4966
chr	51854	51858	-2.5422
chr	51858	51859	-2.508
chr	51859	51860	-0.5472
chr	51860	51861	-0.5586
chr	51861	51862	-0.456
chr	51862	51863	-0.2394
chr	51863	51867	-0.228
chr	51867	51868	-0.2394
chr	51868	51869	-0.171
chr	51869	51870	-0.1938
chr	51870	51871	-0.2052
chr	51871	51874	-0.2166
chr	51874	51875	-0.285
chr	51875	51876	-0.4446
chr	51876	51878	-0.4674
chr	51878	51879	-0.4788
chr	51879	51880	-0.4902
chr	51880	51881	-0.5016
chr	51881	51882	-0.5472
chr	51882	51883	-0.7182
chr	51883	51884	-0.7638
chr	51884	51885	-1.1514
chr	51885	51886	-1.3452
chr	51886	51887	-2.109
chr	51887	51888	-2.2686
chr	51888	51889	-2.2914
chr	51889	51890	-2.3484
chr	51890	51891	-2.3598
chr	51891	51896	-2.3028
chr	51896	51898	-1.9608
chr	51898	51901	-1.9494
chr	51901	51904	-1.938
chr	51904	51905	-1.9152
chr	51905	51906	-1.8582
chr	51906	51907	-1.539
chr	51907	51908	-0.0798
chr	51908	51910	-0.057
chr	51910	51939	-0.0114
chr	51939	51952	-0.0228
chr	51952	51961	-0.0114
chr	51962	51963	-0.0228
chr	51963	51964	-0.0342
chr	51964	51965	-0.0456
chr	51965	51966	-0.057
chr	51966	51967	-0.0684
chr	51967	51968	-0.1026
chr	51968	51969	-0.3534
chr	51969	51980	-0.3648
chr	51980	51984	-0.4332
chr	51984	51985	-0.4446
chr	51985	51987	-0.4218
chr	51987	51990	-0.4332
chr	51990	52002	-0.0912
chr	52002	52003	-0.0342
chr	52003	52004	-0.0228
chr	52004	52007	-0.0114
chr	52016	52017	-0.0228
chr	52017	52019	-0.057
chr	52019	52024	-0.0684
chr	52024	52025	-0.0798
chr	52025	52026	-0.1254
chr	52026	52029	-0.1482
chr	52029	52030	-0.1596
chr	52030	52036	-0.171
chr	52036	52039	-0.1482
chr	52039	52042	-0.1026
chr	52042	52045	-0.114
chr	52045	52046	-0.0798
chr	52046	52050	-0.0228
chr	52050	52051	-0.0114
chr	52051	52052	-0.1254
chr	52052	52057	-0.4218
chr	52057	52058	-0.4332
chr	52058	52063	-0.4788
chr	52063	52065	-0.4674
chr	52065	52068	-0.4788
chr	52068	52070	-0.513
chr	52070	52072	-0.5244
chr	52072	52073	-0.5358
chr	52073	52077	-0.1368
chr	52077	52080	-0.1254
chr	52080	52081	-0.0912
chr	52081	52085	-0.1026
chr	52085	52087	-0.0798
chr	52087	52090	-0.0684
chr	52090	52093	-0.0912
chr	52093	52094	-0.114
chr	52094	52095	-0.2394
chr	52095	52096	-0.1824
chr	52096	52097	-0.1938
chr	52097	52098	-0.2508
chr	52098	52099	-0.3306
chr	52099	52101	-0.3534
chr	52101	52111	-0.3648
chr	52111	52116	-0.3534
chr	52116	52118	-0.0912
chr	52118	52120	-0.0798
chr	52120	52122	-0.0684
chr	52122	52123	-0.0456
chr	52141	52142	-0.057
chr	52142	52143	-0.0684
chr	52143	52144	-0.0798
chr	52144	52145	-0.1482
chr	52145	52146	-0.2166
chr	52146	52147	-0.228
chr	52147	52148	-0.2622
chr	52148	52156	-0.285
chr	52156	52163	-0.3078
chr	52163	52165	-0.2508
chr	52165	52166	-0.1824
chr	52166	52168	-0.171
chr	52168	52171	-0.342
chr	52171	52172	-0.3534
chr	52172	52174	-0.3762
chr	52174	52177	-0.3876
chr	52177	52189	-0.3762
chr	52189	52190	-0.1482
chr	52190	52191	-0.1596
chr	52191	52192	-0.171
chr	52192	52193	-0.1824
chr	52193	52195	-0.2508
chr	52195	52196	-0.285
chr	52196	52197	-0.2964
chr	52197	52198	-0.3306
chr	52198	52199	-0.6726
chr	52199	52200	-1.2882
chr	52200	52201	-1.6302
chr	52201	52202	-1.6986
chr	52202	52203	-1.7328
chr	52203	52204	-1.7442
chr	52204	52205	-1.767
chr	52205	52207	-1.7898
chr	52207	52208	-1.824
chr	52208	52211	-1.8468
chr	52211	52212	-1.8924
chr	52212	52216	-1.9494
chr	52216	52219	-1.6758
chr	52219	52220	-1.653
chr	52220	52221	-1.6416
chr	52221	52222	-0.1824
chr	52222	52226	-0.1938
chr	52226	52232	-0.2166
chr	52232	52233	-0.2508
chr	52233	52234	-0.2736
chr	52234	52235	-0.0912
chr	52235	52244	-0.1026
chr	52244	52246	-0.0912
chr	52246	52247	-0.1482
chr	52247	52251	-0.1368
chr	52251	52252	-0.1254
chr	52252	52253	-0.0912
chr	52253	52254	-0.114
chr	52254	52255	-0.2736
chr	52255	52256	-1.311
chr	52256	52257	-1.3452
chr	52257	52258	-1.4136
chr	52258	52259	-1.4478
chr	52259	52267	-1.6416
chr	52267	52274	-1.5846
chr	52274	52276	-1.5732
chr	52276	52279	-0.0456
chr	52279	52281	-0.0342
chr	52288	52293	-0.0798
chr	52293	52309	-0.0912
chr	52309	52310	-0.057
chr	52312	52318	-0.0114
chr	52318	52319	-0.0228
chr	52319	52329	-0.0342
chr	52329	52333	-0.0456
chr	52333	52341	-0.0342
chr	52341	52347	-0.0228
chr	52347	52351	-0.0114
chr	52382	52384	-0.0342
chr	52384	52388	-0.114
chr	52388	52390	-0.1254
chr	52390	52392	-0.1368
chr	52392	52393	-0.1596
chr	52393	52394	-0.3762
chr	52394	52395	-0.3876
chr	52395	52396	-0.4218
chr	52396	52397	-0.57
chr	52397	52398	-1.6302
chr	52398	52399	-3.021
chr	52399	52400	-3.42
chr	52400	52401	-3.9102
chr	52401	52402	-3.9672
chr	52402	52403	-4.0014
chr	52403	52404	-4.0128
chr	52404	52417	-4.0242
chr	52417	52418	-3.9786
chr	52418	52419	-3.933
chr	52419	52421	-0.0798
chr	52421	52423	-0.0684
chr	52423	52426	-0.057
chr	52476	52482	-0.0228
chr	52482	52485	-0.0342
chr	52485	52487	-0.0684
chr	52487	52488	-0.1254
chr	52488	52489	-0.3534
chr	52489	52490	-0.5016
chr	52490	52491	-0.7296
chr	52491	52492	-0.741
chr	52492	52494	-0.7866
chr	52494	52495	-0.8094
chr	52495	52505	-0.8664
chr	52505	52506	-0.8892
chr	52506	52507	-0.7866
chr	52507	52508	-0.798
chr	52508	52509	-0.9006
chr	52509	52510	-1.1742
chr	52510	52511	-1.197
chr	52511	52512	-0.798
chr	52512	52513	-0.855
chr	52513	52514	-0.8436
chr	52514	52516	-0.9348
chr	52516	52517	-1.14
chr	52517	52518	-1.1628
chr	52518	52520	-1.2426
chr	52520	52523	-1.254
chr	52523	52524	-1.2768
chr	52524	52525	-1.311
chr	52525	52530	-1.2996
chr	52530	52531	-0.7638
chr	52531	52533	-0.7752
chr	52533	52534	-0.5472
chr	52534	52535	-0.5358
chr	52535	52537	-0.114
chr	52537	52539	-0.0684
chr	52539	52540	-0.0912
chr	52540	52541	-0.1824
chr	52541	52543	-0.2052
chr	52543	52544	-0.2622
chr	52544	52545	-0.4218
chr	52545	52546	-0.5472
chr	52546	52547	-0.8436
chr	52547	52548	-1.083
chr	52548	52552	-1.1856
chr	52552	52557	-1.2996
chr	52557	52558	-1.3338
chr	52558	52562	-1.3566
chr	52562	52564	-1.2426
chr	52564	52565	-1.2312
chr	52565	52566	-1.2198
chr	52566	52567	-0.6726
chr	52567	52568	-0.5358
chr	52568	52569	-0.513
chr	52569	52580	-0.2508
chr	52580	52587	-0.2394
chr	52587	52590	-0.0456
chr	52590	52592	-0.0228
chr	52592	52593	-0.0798
chr	52593	52594	-0.1026
chr	52594	52595	-0.2964
chr	52595	52596	-0.6612
chr	52596	52597	-0.912
chr	52597	52598	-0.9462
chr	52598	52599	-0.969
chr	52599	52600	-0.9804
chr	52600	52604	-0.9918
chr	52604	52614	-1.0032
chr	52614	52615	-0.8436
chr	52615	52616	-0.8094
chr	52616	52617	-0.1596
chr	52617	52618	-0.3534
chr	52618	52619	-0.4332
chr	52619	52620	-0.4788
chr	52620	52622	-0.5586
chr	52622	52623	-0.57
chr	52623	52624	-0.6042
chr	52624	52626	-0.627
chr	52626	52629	-1.0488
chr	52629	52631	-1.0716
chr	52631	52632	-1.1172
chr	52632	52633	-1.1742
chr	52633	52635	-1.1856
chr	52635	52637	-1.1742
chr	52637	52638	-1.1514
chr	52638	52644	-0.9918
chr	52644	52647	-0.912
chr	52647	52648	-0.9006
chr	52648	52649	-0.5586
chr	52649	52650	-0.2394
chr	52650	52652	-0.0912
chr	52652	52653	-0.0798
chr	52653	52654	-0.0114
chr	52662	52668	-0.0114
chr	52668	52670	-0.0228
chr	52670	52671	-0.057
chr	52671	52672	-0.456
chr	52672	52673	-1.083
chr	52673	52674	-1.1058
chr	52674	52675	-1.1514
chr	52675	52676	-1.1628
chr	52676	52678	-1.197
chr	52678	52679	-3.0096
chr	52679	52680	-3.1806
chr	52680	52683	-3.192
chr	52683	52684	-3.363
chr	52684	52688	-3.3516
chr	52688	52689	-3.363
chr	52689	52693	-3.3744
chr	52693	52694	-2.6106
chr	52694	52695	-2.3712
chr	52695	52696	-2.3598
chr	52696	52697	-2.3484
chr	52697	52698	-2.3142
chr	52698	52699	-1.2768
chr	52699	52700	-1.1172
chr	52700	52702	-0.5586
chr	52702	52704	-0.57
chr	52704	52705	-0.4902
chr	52705	52707	-0.1026
chr	52707	52710	-0.0456
chr	52710	52721	-0.0342
chr	52721	52722	-0.0114
chr	52722	52725	-0.0342
chr	52725	52733	-0.0456
chr	52733	52734	-0.057
chr	52734	52740	-0.0684
chr	52740	52743	-0.0798
chr	52743	52745	-0.0684
chr	52745	52749	-0.0912
chr	52749	52755	-0.1026
chr	52755	52764	-0.0798
chr	52764	52766	-0.0684
chr	52766	52776	-0.0114
chr	52776	52780	-0.0342
chr	52780	52786	-0.0456
chr	52786	52787	-0.0912
chr	52787	52796	-0.114
chr	52796	52803	-0.0798
chr	52803	52804	-0.057
chr	52804	52806	-0.1824
chr	52806	52808	-0.171
chr	52808	52810	-0.1596
chr	52810	52824	-0.1482
chr	52824	52825	-0.1368
chr	52825	52826	-0.0684
chr	52826	52833	-0.0114
chr	52833	52850	-0.0228
chr	52850	52873	-0.0114
chr	52876	52877	-0.0342
chr	52877	52878	-0.1824
chr	52878	52879	-0.2166
chr	52879	52893	-0.2394
chr	52893	52896	-0.2622
chr	52896	52898	-0.2394
chr	52898	52899	-0.2166
chr	52899	52901	-0.0342
chr	52901	52909	-0.0456
chr	52909	52910	-0.0684
chr	52910	52913	-0.0798
chr	52913	52914	-0.1938
chr	52914	52915	-0.2052
chr	52915	52918	-0.1824
chr	52918	52921	-0.171
chr	52921	52923	-0.1596
chr	52923	52927	-0.171
chr	52927	52928	-0.1482
chr	52928	52929	-0.1938
chr	52929	52934	-0.228
chr	52934	52935	-0.2166
chr	52935	52938	-0.1254
chr	52938	52939	-0.1482
chr	52939	52940	-0.171
chr	52940	52941	-0.1482
chr	52941	52942	-0.171
chr	52942	52944	-0.1824
chr	52944	52947	-0.1938
chr	52947	52949	-0.1824
chr	52949	52950	-0.171
chr	52950	52951	-0.2052
chr	52951	52952	-0.4332
chr	52952	52956	-0.456
chr	52956	52961	-0.4788
chr	52961	52962	-0.4902
chr	52962	52966	-0.399
chr	52966	52971	-0.3876
chr	52971	52972	-0.3192
chr	52972	52973	-0.1938
chr	52973	52974	-0.5814
chr	52974	52975	-0.855
chr	52975	52978	-0.8892
chr	52978	52994	-0.7866
chr	52994	52995	-0.057
chr	53014	53016	-0.0114
chr	53016	53017	-0.0228
chr	53017	53021	-0.0342
chr	53021	53036	-0.0684
chr	53036	53037	-0.057
chr	53037	53038	-0.0456
chr	53038	53043	-0.0342
chr	53046	53051	-0.0228
chr	53051	53055	-0.057
chr	53055	53067	-0.0684
chr	53067	53072	-0.0456
chr	53072	53079	-0.0114
chr	53088	53089	-0.1254
chr	53089	53090	-0.4104
chr	53090	53091	-0.4674
chr	53091	53110	-0.5016
chr	53140	53142	-0.0228
chr	53142	53159	-0.0342
chr	53159	53161	-0.0456
chr	53161	53162	-0.057
chr	53162	53163	-0.1254
chr	53163	53164	-1.8354
chr	53164	53165	-12.6882
chr	53165	53166	-13.5204
chr	53166	53168	-13.5432
chr	53168	53169	-13.566
chr	53169	53170	-13.7028
chr	53170	53172	-13.7142
chr	53172	53174	-13.7256
chr	53174	53176	-13.7484
chr	53176	53183	-13.7712
chr	53183	53184	-13.7598
chr	53184	53185	-13.6344
chr	53185	53186	-12.4032
chr	53186	53191	-0.1368
chr	53191	53193	-0.0912
chr	53193	53195	-0.0798
chr	53195	53196	-0.057
chr	53196	53200	-0.0342
chr	53200	53211	-0.0228
chr	53211	53214	-0.0342
chr	53214	53215	-0.0456
chr	53215	53216	-0.1596
chr	53216	53217	-0.2166
chr	53217	53219	-0.2508
chr	53219	53220	-0.2622
chr	53220	53221	-0.399
chr	53221	53225	-0.57
chr	53225	53227	-0.5814
chr	53227	53231	-0.5928
chr	53231	53232	-0.6042
chr	53232	53234	-0.5928
chr	53234	53236	-0.5814
chr	53236	53237	-0.4332
chr	53237	53240	-0.3876
chr	53240	53241	-0.4218
chr	53241	53242	-0.4332
chr	53242	53243	-0.2964
chr	53243	53259	-0.4218
chr	53259	53263	-0.3876
chr	53263	53264	-0.3648
chr	53264	53265	-0.0114
chr	53265	53267	-0.0228
chr	53267	53268	-0.5016
chr	53268	53269	-0.513
chr	53269	53271	-0.5244
chr	53271	53282	-0.5358
chr	53282	53283	-0.5472
chr	53283	53284	-0.57
chr	53284	53285	-0.6042
chr	53285	53286	-0.6612
chr	53286	53288	-0.6954
chr	53288	53289	-0.8094
chr	53289	53290	-0.3078
chr	53290	53293	-0.3192
chr	53293	53306	-0.342
chr	53306	53308	-0.2964
chr	53308	53310	-0.285
chr	53310	53311	-0.2508
chr	53311	53313	-0.2394
chr	53313	53314	-0.1482
chr	53314	53315	-0.1368
chr	53315	53316	-0.1596
chr	53316	53319	-0.171
chr	53319	53320	-0.3192
chr	53320	53321	-0.3306
chr	53321	53323	-0.3648
chr	53323	53324	-0.5358
chr	53324	53325	-0.5472
chr	53325	53327	-0.7182
chr	53327	53333	-0.7296
chr	53333	53338	-0.7182
chr	53338	53339	-0.6612
chr	53339	53341	-0.4446
chr	53341	53343	-0.4218
chr	53343	53344	-0.1824
chr	53344	53345	-0.1026
chr	53345	53346	-0.114
chr	53346	53353	-0.0228
chr	53353	53356	-0.0456
chr	53356	53357	-0.057
chr	53357	53361	-0.0684
chr	53361	53362	-0.114
chr	53362	53363	-0.1368
chr	53363	53367	-0.1482
chr	53367	53369	-0.1368
chr	53369	53371	-0.1254
chr	53371	53379	-0.1026
chr	53379	53380	-0.1254
chr	53380	53382	-0.1026
chr	53382	53384	-0.0684
chr	53384	53397	-0.0342
chr	53397	53398	-0.0456
chr	53398	53403	-0.0342
chr	53403	53414	-0.0228
chr	53414	53416	-0.0342
chr	53416	53422	-0.0114
chr	53422	53430	-0.0228
chr	53430	53432	-0.0114
chr	53432	53433	-0.0228
chr	53433	53434	-0.0798
chr	53434	53435	-0.2964
chr	53435	53436	-4.0926
chr	53436	53437	-4.275
chr	53437	53438	-4.8678
chr	53438	53442	-4.8792
chr	53442	53443	-4.8678
chr	53443	53447	-4.8792
chr	53447	53452	-4.8906
chr	53452	53453	-4.8792
chr	53453	53454	-4.8678
chr	53454	53455	-4.7652
chr	53455	53456	-4.5372
chr	53456	53457	-2.0064
chr	53457	53458	-0.0684
chr	53458	53463	-0.057
chr	53463	53466	-0.0228
chr	53518	53520	-0.0114
chr	53520	53521	-0.114
chr	53521	53522	-0.1596
chr	53522	53526	-0.1938
chr	53526	53540	-0.2052
chr	53540	53541	-0.171
chr	53541	53542	-0.114
chr	53542	53543	-0.0342
chr	53543	53547	-0.0114
chr	53547	53549	-0.0228
chr	53549	53566	-0.0342
chr	53566	53570	-0.0228
chr	53571	53576	-0.0114
chr	53576	53590	-0.0228
chr	53590	53597	-0.0114
chr	53614	53619	-0.0114
chr	53619	53620	-0.0342
chr	53620	53621	-0.0456
chr	53621	53625	-0.0798
chr	53625	53626	-0.171
chr	53626	53627	-0.2052
chr	53627	53628	-0.2166
chr	53628	53630	-0.2394
chr	53630	53633	-0.2622
chr	53633	53634	-0.3192
chr	53634	53638	-0.3648
chr	53638	53641	-0.3762
chr	53641	53642	-0.342
chr	53642	53643	-0.3306
chr	53643	53647	-0.3192
chr	53647	53654	-0.1824
chr	53654	53658	-0.0912
chr	53658	53659	-0.0798
chr	53659	53660	-0.057
chr	53660	53661	-0.0912
chr	53661	53662	-0.0798
chr	53662	53663	-0.0912
chr	53663	53664	-0.0684
chr	53664	53665	-0.1254
chr	53665	53670	-0.1368
chr	53670	53680	-0.1482
chr	53680	53682	-0.1596
chr	53682	53683	-0.0912
chr	53683	53684	-0.057
chr	53684	53693	-0.0342
chr	53693	53694	-0.0456
chr	53694	53699	-0.057
chr	53699	53704	-0.0456
chr	53704	53714	-0.0342
chr	53714	53715	-0.0228
chr	53756	53758	-0.0114
chr	53758	53775	-0.0228
chr	53785	53786	-0.0228
chr	53786	53801	-0.0342
chr	53801	53802	-0.342
chr	53802	53803	-0.399
chr	53803	53804	-0.4104
chr	53804	53805	-0.4218
chr	53805	53807	-0.4332
chr	53807	53808	-0.4104
chr	53808	53809	-0.4218
chr	53809	53812	-0.4332
chr	53812	53823	-0.4446
chr	53823	53828	-0.0684
chr	53828	53829	-0.1026
chr	53829	53830	-0.0912
chr	53830	53832	-0.0798
chr	53832	53833	-0.057
chr	53833	53836	-0.0456
chr	53836	53837	-0.0342
chr	53837	53838	-0.0456
chr	53838	53848	-0.057
chr	53848	53849	-0.0456
chr	53849	53859	-0.0228
chr	53859	53865	-0.0114
chr	53867	53872	-0.0114
chr	53872	53885	-0.0228
chr	53885	53888	-0.0342
chr	53888	53896	-0.0114
chr	53896	53897	-0.0912
chr	53897	53898	-0.1938
chr	53898	53899	-0.3192
chr	53899	53900	-0.3648
chr	53900	53901	-0.7182
chr	53901	53902	-1.1058
chr	53902	53903	-1.197
chr	53903	53904	-1.3338
chr	53904	53905	-1.3908
chr	53905	53906	-1.4706
chr	53906	53907	-1.5504
chr	53907	53910	-1.5846
chr	53910	53916	-1.6986
chr	53916	53917	-1.7214
chr	53917	53918	-1.6986
chr	53918	53920	-1.71
chr	53920	53922	-1.7214
chr	53922	53923	-1.6758
chr	53923	53924	-0.4218
chr	53924	53926	-0.399
chr	53926	53927	-0.3876
chr	53927	53928	-0.2166
chr	53928	53935	-0.057
chr	53935	53936	-0.0456
chr	53936	53937	-0.0342
chr	53947	53949	-0.0114
chr	53949	53950	-0.0912
chr	53950	53951	-0.1596
chr	53951	53954	-0.1824
chr	53954	53966	-0.1938
chr	53966	53968	-0.2052
chr	53968	53969	-0.2166
chr	53969	53970	-0.2508
chr	53970	53972	-0.3762
chr	53972	53973	-0.4674
chr	53973	53974	-0.4902
chr	53974	53978	-0.5016
chr	53978	53982	-0.513
chr	53982	53986	-0.5358
chr	53986	53987	-0.5586
chr	53987	53989	-0.5814
chr	53989	53990	-0.627
chr	53990	53991	-0.5928
chr	53991	53992	-0.5244
chr	53992	53993	-1.1628
chr	53993	53994	-0.9576
chr	53994	53996	-1.0032
chr	53996	53997	-1.026
chr	53997	54007	-1.0374
chr	54007	54011	-1.0146
chr	54011	54012	-0.9462
chr	54012	54013	-0.8892
chr	54013	54014	-0.1368
chr	54014	54018	-0.0684
chr	54018	54023	-0.0798
chr	54023	54035	-0.1026
chr	54035	54041	-0.0228
chr	54041	54042	-0.0342
chr	54042	54043	-0.0456
chr	54043	54045	-0.0684
chr	54045	54046	-0.0798
chr	54046	54047	-0.114
chr	54047	54048	-0.3648
chr	54048	54049	-0.4218
chr	54049	54064	-0.4332
chr	54064	54068	-0.399
chr	54068	54069	-0.3876
chr	54069	54070	-0.3762
chr	54079	54090	-0.0114
chr	54090	54093	-0.0228
chr	54093	54099	-0.0342
chr	54099	54102	-0.0456
chr	54102	54108	-0.0342
chr	54108	54111	-0.0228
chr	54111	54112	-0.0114
chr	54112	54121	-0.0228
chr	54121	54133	-0.0114
chr	54141	54142	-0.0228
chr	54142	54143	-0.057
chr	54143	54145	-0.0684
chr	54145	54147	-0.0798
chr	54147	54148	-0.0912
chr	54148	54152	-0.1026
chr	54152	54161	-0.1482
chr	54161	54163	-0.1596
chr	54163	54164	-0.171
chr	54164	54170	-0.1254
chr	54170	54172	-0.1026
chr	54172	54173	-0.0912
chr	54173	54174	-0.1026
chr	54174	54176	-0.0798
chr	54176	54177	-0.1026
chr	54177	54179	-0.114
chr	54179	54182	-0.0684
chr	54182	54183	-0.114
chr	54183	54184	-0.1368
chr	54184	54197	-0.1254
chr	54197	54201	-0.1026
chr	54201	54203	-0.0912
chr	54203	54207	-0.0228
chr	54207	54224	-0.0342
chr	54224	54225	-0.0456
chr	54225	54238	-0.0342
chr	54238	54246	-0.0456
chr	54246	54249	-0.0114
chr	54249	54259	-0.0342
chr	54259	54271	-0.0228
chr	54320	54325	-0.0114
chr	54325	54328	-0.0228
chr	54328	54330	-0.0342
chr	54330	54331	-0.0684
chr	54331	54332	-0.1026
chr	54332	54335	-0.1368
chr	54335	54337	-0.1824
chr	54337	54338	-0.228
chr	54338	54339	-0.3078
chr	54339	54340	-0.4218
chr	54340	54341	-0.4788
chr	54341	54342	-1.9266
chr	54342	54343	-25.9008
chr	54343	54344	-33.5616
chr	54344	54345	-40.0938
chr	54345	54346	-40.7436
chr	54346	54347	-40.9716
chr	54347	54348	-41.0856
chr	54348	54349	-41.097
chr	54349	54350	-41.154
chr	54350	54352	-41.1768
chr	54352	54353	-41.7012
chr	54353	54354	-41.7126
chr	54354	54355	-41.7582
chr	54355	54358	-41.7696
chr	54358	54359	-41.7126
chr	54359	54360	-41.7012
chr	54360	54361	-41.724
chr	54361	54362	-41.6442
chr	54362	54363	-41.2566
chr	54363	54364	-12.1752
chr	54364	54368	-0.8778
chr	54368	54373	-0.8436
chr	54373	54374	-0.6156
chr	54374	54380	-0.1026
chr	54380	54381	-0.0684
chr	54381	54383	-0.057
chr	54385	54386	-0.0114
chr	54386	54392	-0.0342
chr	54392	54395	-0.0684
chr	54395	54399	-0.0798
chr	54399	54400	-0.0912
chr	54400	54401	-0.1596
chr	54401	54405	-0.1824
chr	54405	54406	-0.1938
chr	54406	54407	-0.2508
chr	54407	54408	-0.3078
chr	54408	54412	-0.3534
chr	54412	54421	-0.3192
chr	54421	54422	-0.2964
chr	54422	54424	-0.228
chr	54424	54425	-0.2166
chr	54425	54426	-0.2052
chr	54426	54427	-0.1824
chr	54427	54429	-0.1596
chr	54429	54430	-0.0912
chr	54430	54436	-0.0114
chr	54436	54444	-0.0228
chr	54444	54445	-0.0456
chr	54445	54446	-0.0684
chr	54446	54456	-0.1482
chr	54456	54465	-0.1368
chr	54465	54467	-0.057
chr	54467	54472	-0.0228
chr	54472	54488	-0.0114
chr	54489	54491	-0.0114
chr	54491	54492	-0.1254
chr	54492	54493	-0.3534
chr	54493	54494	-0.456
chr	54494	54495	-0.6498
chr	54495	54496	-0.7524
chr	54496	54497	-0.8436
chr	54497	54498	-0.912
chr	54498	54500	-0.9348
chr	54500	54501	-1.0032
chr	54501	54503	-1.0146
chr	54503	54509	-1.026
chr	54509	54512	-1.0146
chr	54512	54513	-0.9462
chr	54513	54514	-0.8892
chr	54514	54515	-0.6384
chr	54515	54516	-0.3534
chr	54516	54517	-0.3648
chr	54517	54518	-0.2964
chr	54518	54519	-0.1824
chr	54519	54520	-0.171
chr	54520	54521	-0.0912
chr	54521	54522	-0.0798
chr	54522	54536	-0.0114
chr	54553	54563	-0.0114
chr	54563	54564	-0.0342
chr	54564	54565	-0.0456
chr	54565	54567	-0.0798
chr	54567	54568	-0.1026
chr	54568	54569	-0.171
chr	54569	54571	-0.1824
chr	54571	54582	-0.171
chr	54582	54586	-0.1824
chr	54586	54587	-0.1596
chr	54587	54590	-0.0228
chr	54590	54595	-0.0114
chr	54595	54599	-0.0342
chr	54599	54601	-0.0912
chr	54601	54602	-0.171
chr	54602	54604	-0.228
chr	54604	54606	-0.2394
chr	54606	54619	-0.2622
chr	54619	54622	-0.285
chr	54622	54623	-0.2622
chr	54623	54624	-1.2198
chr	54624	54625	-1.254
chr	54625	54626	-1.2426
chr	54626	54627	-1.2654
chr	54627	54628	-1.2996
chr	54628	54629	-1.368
chr	54629	54630	-1.3908
chr	54630	54632	-1.4022
chr	54632	54644	-1.4478
chr	54644	54645	-0.1824
chr	54645	54648	-0.1596
chr	54648	54649	-0.1482
chr	54649	54651	-0.1254
chr	54651	54653	-0.0228
chr	54656	54657	-0.0114
chr	54657	54659	-0.0228
chr	54659	54673	-0.0342
chr	54673	54678	-0.0456
chr	54678	54679	-0.057
chr	54679	54680	-0.0456
chr	54680	54695	-0.0228
chr	54709	54727	-0.0114
chr	54727	54728	-0.0228
chr	54728	54730	-0.0342
chr	54730	54747	-0.0228
chr	54747	54750	-0.0114
chr	54763	54767	-0.0114
chr	54767	54768	-0.0342
chr	54768	54772	-0.057
chr	54772	54774	-0.0684
chr	54774	54777	-0.0798
chr	54777	54780	-0.0912
chr	54780	54783	-0.1026
chr	54783	54788	-0.0912
chr	54788	54791	-0.0684
chr	54791	54793	-0.0912
chr	54793	54794	-0.114
chr	54794	54795	-0.1596
chr	54795	54796	-0.6042
chr	54796	54797	-0.5586
chr	54797	54798	-3.7506
chr	54798	54799	-4.4118
chr	54799	54800	-4.9932
chr	54800	54801	-6.1218
chr	54801	54802	-6.1446
chr	54802	54803	-6.156
chr	54803	54804	-6.2016
chr	54804	54807	-6.213
chr	54807	54808	-6.2244
chr	54808	54810	-6.2358
chr	54810	54812	-6.2472
chr	54812	54814	-6.3498
chr	54814	54815	-6.3726
chr	54815	54816	-6.441
chr	54816	54817	-6.4752
chr	54817	54818	-6.441
chr	54818	54819	-5.2098
chr	54819	54820	-1.9608
chr	54820	54821	-2.052
chr	54821	54822	-1.9836
chr	54822	54823	-2.0634
chr	54823	54824	-2.6562
chr	54824	54825	-3.5454
chr	54825	54826	-3.648
chr	54826	54827	-3.6594
chr	54827	54828	-3.6708
chr	54828	54830	-3.6822
chr	54830	54833	-3.648
chr	54833	54837	-3.4998
chr	54837	54839	-3.3972
chr	54839	54840	-3.3174
chr	54840	54841	-1.7898
chr	54841	54843	-1.6986
chr	54843	54844	-1.6416
chr	54844	54845	-1.6074
chr	54845	54846	-0.0342
chr	54846	54848	-0.0684
chr	54848	54862	-0.0912
chr	54862	54864	-0.0798
chr	54864	54867	-0.057
chr	54867	54868	-0.0342
chr	54868	54869	-0.0114
chr	54871	54878	-0.0114
chr	54878	54879	-0.0228
chr	54879	54880	-0.057
chr	54880	54881	-0.0684
chr	54881	54882	-0.114
chr	54882	54885	-0.1254
chr	54885	54886	-0.1482
chr	54886	54890	-0.1596
chr	54890	54891	-0.1824
chr	54891	54896	-0.171
chr	54896	54897	-0.1254
chr	54897	54900	-0.1368
chr	54900	54904	-0.1254
chr	54904	54907	-0.114
chr	54907	54909	-0.0456
chr	54909	54912	-0.0684
chr	54912	54913	-0.0342
chr	54913	54914	-0.0456
chr	54914	54916	-0.057
chr	54916	54924	-0.0798
chr	54924	54925	-0.1254
chr	54925	54927	-0.1596
chr	54927	54928	-0.1824
chr	54928	54929	-0.2052
chr	54929	54934	-0.1938
chr	54934	54936	-0.171
chr	54936	54941	-0.1824
chr	54941	54945	-0.1596
chr	54945	54946	-0.1482
chr	54946	54950	-0.0228
chr	54950	54957	-0.0114
chr	54957	54958	-0.0342
chr	54958	54959	-0.0456
chr	54959	54960	-0.0912
chr	54960	54961	-0.114
chr	54961	54962	-0.1596
chr	54962	54963	-0.171
chr	54963	54965	-0.1938
chr	54965	54977	-0.2052
chr	54977	54979	-0.2166
chr	54979	54981	-0.2394
chr	54981	54982	-0.1482
chr	54982	54983	-0.1368
chr	54983	54984	-0.1026
chr	54984	54987	-0.0912
chr	54987	54988	-0.1254
chr	54988	54989	-0.2964
chr	54989	54990	-0.3306
chr	54990	54991	-0.3648
chr	54991	54992	-0.3876
chr	54992	54993	-0.399
chr	54993	54995	-0.3876
chr	54995	54996	-0.399
chr	54996	54997	-0.3876
chr	54997	54998	-0.4218
chr	54998	54999	-0.3762
chr	54999	55007	-0.3876
chr	55007	55008	-0.3762
chr	55008	55009	-0.399
chr	55009	55010	-0.3762
chr	55010	55011	-0.1482
chr	55011	55012	-0.1026
chr	55012	55013	-0.1254
chr	55013	55014	-0.1368
chr	55014	55015	-0.1938
chr	55015	55016	-0.2052
chr	55016	55017	-0.2166
chr	55017	55018	-0.228
chr	55018	55019	-0.2394
chr	55019	55020	-0.2508
chr	55020	55021	-0.2622
chr	55021	55022	-0.5472
chr	55022	55023	-2.0406
chr	55023	55024	-5.0616
chr	55024	55025	-6.156
chr	55025	55026	-6.5778
chr	55026	55027	-6.7032
chr	55027	55028	-6.8058
chr	55028	55029	-7.3986
chr	55029	55030	-7.3872
chr	55030	55032	-7.4328
chr	55032	55033	-7.4442
chr	55033	55034	-7.4784
chr	55034	55035	-7.4442
chr	55035	55036	-7.467
chr	55036	55037	-7.5354
chr	55037	55038	-7.809
chr	55038	55039	-8.0142
chr	55039	55042	-8.2992
chr	55042	55043	-8.2764
chr	55043	55044	-8.265
chr	55044	55045	-1.1058
chr	55045	55046	-1.0944
chr	55046	55049	-1.1172
chr	55049	55050	-1.0944
chr	55050	55054	-1.0716
chr	55054	55056	-1.0374
chr	55056	55059	-0.6384
chr	55059	55060	-0.57
chr	55060	55066	-0.0456
chr	55066	55068	-0.0342
chr	55068	55069	-0.0456
chr	55069	55071	-0.0684
chr	55071	55072	-0.1026
chr	55072	55074	-0.0912
chr	55074	55077	-0.114
chr	55077	55078	-0.1254
chr	55078	55090	-0.114
chr	55090	55095	-0.0798
chr	55095	55096	-0.1368
chr	55096	55097	-0.2166
chr	55097	55098	-0.2736
chr	55098	55099	-0.342
chr	55099	55100	-0.285
chr	55100	55101	-0.2964
chr	55101	55103	-0.3078
chr	55103	55104	-0.3306
chr	55104	55116	-0.3648
chr	55116	55117	-0.399
chr	55117	55118	-0.342
chr	55118	55119	-0.4218
chr	55119	55121	-0.6042
chr	55121	55122	-0.627
chr	55122	55123	-0.6384
chr	55123	55124	-0.741
chr	55124	55125	-1.0032
chr	55125	55126	-1.6986
chr	55126	55127	-1.71
chr	55127	55128	-1.8582
chr	55128	55129	-1.9152
chr	55129	55130	-1.9494
chr	55130	55132	-1.9722
chr	55132	55133	-1.995
chr	55133	55134	-2.0064
chr	55134	55135	-2.0178
chr	55135	55136	-2.0748
chr	55136	55138	-2.1888
chr	55138	55139	-2.1774
chr	55139	55140	-1.8924
chr	55140	55141	-1.6188
chr	55141	55143	-1.6302
chr	55143	55144	-1.6074
chr	55144	55145	-1.596
chr	55145	55146	-1.539
chr	55146	55147	-0.399
chr	55147	55149	-0.285
chr	55149	55150	-0.2736
chr	55150	55154	-0.2622
chr	55154	55155	-0.0912
chr	55155	55164	-0.0342
chr	55164	55167	-0.0228
chr	55188	55189	-0.0114
chr	55189	55190	-0.0228
chr	55190	55212	-0.0456
chr	55219	55221	-0.0114
chr	55221	55223	-0.0228
chr	55223	55225	-0.0342
chr	55225	55226	-0.057
chr	55226	55231	-0.1026
chr	55231	55232	-0.114
chr	55232	55233	-0.1368
chr	55233	55234	-0.1482
chr	55234	55237	-0.1596
chr	55237	55241	-0.171
chr	55241	55243	-0.1938
chr	55243	55246	-0.2166
chr	55246	55247	-0.2052
chr	55247	55251	-0.2166
chr	55251	55254	-0.228
chr	55254	55256	-0.2166
chr	55256	55257	-0.228
chr	55257	55259	-0.2166
chr	55259	55260	-0.2052
chr	55260	55261	-0.1938
chr	55261	55262	-0.171
chr	55262	55263	-0.1596
chr	55263	55264	-0.1482
chr	55264	55265	-0.1368
chr	55265	55266	-0.171
chr	55266	55267	-0.228
chr	55267	55268	-0.3078
chr	55268	55269	-1.4364
chr	55269	55270	-1.5846
chr	55270	55271	-1.6872
chr	55271	55272	-1.8354
chr	55272	55273	-1.824
chr	55273	55290	-1.8468
chr	55290	55317	-0.0114
chr	55317	55328	-0.0228
chr	55328	55329	-0.1368
chr	55329	55330	-2.3142
chr	55330	55331	-2.8272
chr	55331	55332	-4.9476
chr	55332	55333	-10.7388
chr	55333	55334	-12.6882
chr	55334	55335	-32.0568
chr	55335	55336	-33.3108
chr	55336	55337	-33.516
chr	55337	55338	-35.5566
chr	55338	55339	-35.6706
chr	55339	55341	-35.6934
chr	55341	55342	-35.7048
chr	55342	55347	-35.6934
chr	55347	55348	-35.682
chr	55348	55350	-35.6706
chr	55350	55351	-35.4996
chr	55351	55352	-35.3514
chr	55352	55353	-35.2944
chr	55353	55354	-35.2032
chr	55354	55355	-35.1234
chr	55355	55356	-0.1026
chr	55356	55360	-0.0684
chr	55360	55362	-0.057
chr	55362	55363	-0.0228
chr	55382	55383	-0.0114
chr	55383	55385	-0.0342
chr	55385	55387	-0.0684
chr	55387	55388	-0.1254
chr	55388	55389	-0.1596
chr	55389	55390	-0.1824
chr	55390	55391	-0.2052
chr	55391	55392	-0.3306
chr	55392	55394	-0.342
chr	55394	55402	-0.3534
chr	55402	55404	-0.3648
chr	55404	55406	-0.342
chr	55406	55407	-0.3192
chr	55407	55409	-0.285
chr	55409	55410	-0.3876
chr	55410	55411	-0.342
chr	55411	55412	-0.3762
chr	55412	55413	-0.285
chr	55413	55414	-2.0064
chr	55414	55415	-2.0976
chr	55415	55416	-2.2914
chr	55416	55417	-2.3142
chr	55417	55418	-2.394
chr	55418	55427	-2.4282
chr	55427	55428	-2.4396
chr	55428	55429	-2.5422
chr	55429	55430	-3.306
chr	55430	55431	-3.4428
chr	55431	55432	-3.5112
chr	55432	55433	-3.4998
chr	55433	55434	-3.5454
chr	55434	55435	-3.4086
chr	55435	55436	-1.9494
chr	55436	55437	-1.9836
chr	55437	55438	-1.9152
chr	55438	55439	-1.9266
chr	55439	55440	-1.9608
chr	55440	55441	-2.0862
chr	55441	55446	-2.0976
chr	55446	55447	-2.0862
chr	55447	55450	-1.9608
chr	55450	55451	-1.311
chr	55451	55452	-0.9348
chr	55452	55453	-0.9462
chr	55453	55456	-0.9576
chr	55456	55457	-0.8778
chr	55457	55458	-0.228
chr	55458	55459	-0.2166
chr	55459	55460	-0.1938
chr	55460	55461	-0.1824
chr	55461	55463	-0.1596
chr	55463	55465	-0.0798
chr	55465	55467	-0.0684
chr	55467	55472	-0.057
chr	55472	55473	-0.0684
chr	55473	55476	-0.0912
chr	55476	55480	-0.0798
chr	55480	55481	-0.057
chr	55481	55483	-0.0684
chr	55483	55484	-0.0798
chr	55484	55486	-0.1596
chr	55486	55488	-0.1824
chr	55488	55493	-0.1938
chr	55493	55496	-0.171
chr	55496	55502	-0.1596
chr	55502	55503	-0.1482
chr	55503	55505	-0.1368
chr	55505	55506	-1.9494
chr	55506	55507	-2.1318
chr	55507	55508	-2.1432
chr	55508	55509	-2.2116
chr	55509	55524	-2.2002
chr	55524	55526	-2.1774
chr	55526	55527	-1.2996
chr	55527	55528	-0.1938
chr	55528	55529	-0.1596
chr	55529	55530	-0.114
chr	55530	55531	-0.1596
chr	55531	55532	-0.2166
chr	55532	55533	-0.1824
chr	55533	55536	-0.1254
chr	55536	55537	-0.114
chr	55537	55538	-0.1368
chr	55538	55539	-0.1482
chr	55539	55540	-0.1596
chr	55540	55541	-0.2394
chr	55541	55542	-0.285
chr	55542	55543	-0.2964
chr	55543	55544	-0.3192
chr	55544	55545	-0.342
chr	55545	55546	-0.456
chr	55546	55549	-0.4674
chr	55549	55550	-0.4902
chr	55550	55552	-0.6156
chr	55552	55562	-0.627
chr	55562	55563	-0.4446
chr	55563	55564	-0.3762
chr	55564	55566	-0.5358
chr	55566	55567	-0.5472
chr	55567	55568	-0.3762
chr	55568	55569	-0.4902
chr	55569	55571	-0.4674
chr	55571	55572	-0.4902
chr	55572	55573	-0.4788
chr	55573	55574	-0.4674
chr	55574	55583	-0.4902
chr	55583	55584	-0.5016
chr	55584	55585	-0.4674
chr	55585	55586	-0.3876
chr	55586	55587	-0.3762
chr	55587	55588	-0.3876
chr	55588	55589	-0.3192
chr	55589	55590	-0.342
chr	55590	55592	-0.4218
chr	55592	55593	-0.5586
chr	55593	55594	-9.4278
chr	55594	55595	-23.9286
chr	55595	55596	-27.2802
chr	55596	55597	-28.899
chr	55597	55598	-29.1726
chr	55598	55599	-29.526
chr	55599	55600	-29.6856
chr	55600	55608	-29.7654
chr	55608	55609	-29.754
chr	55609	55610	-29.7654
chr	55610	55612	-29.754
chr	55612	55613	-29.7312
chr	55613	55615	-29.7084
chr	55615	55616	-29.469
chr	55616	55617	-0.057
chr	55617	55618	-0.0342
chr	55618	55634	-0.0114
chr	55654	55667	-0.2964
chr	55667	55668	-0.3078
chr	55668	55674	-0.3306
chr	55674	55676	-0.342
chr	55676	55677	-0.1368
chr	55677	55681	-0.2394
chr	55681	55692	-0.2736
chr	55692	55693	-0.2622
chr	55693	55695	-0.2736
chr	55695	55698	-0.2394
chr	55698	55705	-0.0684
chr	55705	55712	-0.0342
chr	55712	55714	-0.0228
chr	55736	55740	-0.0114
chr	55740	55741	-0.0342
chr	55741	55749	-0.0456
chr	55749	55751	-0.057
chr	55751	55754	-0.0684
chr	55754	55755	-0.0912
chr	55755	55756	-0.1824
chr	55756	55757	-0.5016
chr	55757	55758	-0.5928
chr	55758	55759	-0.7638
chr	55759	55760	-0.8778
chr	55760	55761	-0.969
chr	55761	55762	-0.9918
chr	55762	55763	-1.197
chr	55763	55766	-1.254
chr	55766	55769	-1.2312
chr	55769	55770	-1.2426
chr	55770	55771	-1.2312
chr	55771	55775	-1.2426
chr	55775	55776	-1.254
chr	55776	55777	-1.2654
chr	55777	55778	-1.254
chr	55778	55779	-1.2426
chr	55779	55781	-1.2084
chr	55781	55782	-1.1856
chr	55782	55784	-0.8094
chr	55784	55785	-0.2622
chr	55785	55786	-0.1824
chr	55786	55788	-0.114
chr	55788	55790	-0.0912
chr	55790	55792	-0.0456
chr	55792	55794	-0.057
chr	55794	55798	-0.0684
chr	55798	55799	-0.0798
chr	55799	55800	-0.0684
chr	55800	55801	-0.0456
chr	55801	55803	-0.0684
chr	55803	55808	-0.0798
chr	55808	55812	-0.2508
chr	55812	55813	-0.342
chr	55813	55815	-0.3762
chr	55815	55816	-0.4104
chr	55816	55821	-0.4218
chr	55821	55822	-0.4332
chr	55822	55823	-0.4104
chr	55823	55825	-0.3648
chr	55825	55830	-0.3762
chr	55830	55832	-0.2052
chr	55832	55833	-0.1938
chr	55833	55834	-0.1368
chr	55834	55835	-0.1482
chr	55835	55838	-0.0912
chr	55838	55839	-0.1026
chr	55839	55840	-0.114
chr	55840	55842	-0.1254
chr	55842	55856	-0.1026
chr	55856	55857	-0.0684
chr	55857	55858	-0.1938
chr	55858	55862	-0.2166
chr	55862	55873	-0.1938
chr	55873	55874	-0.1254
chr	55881	55887	-0.0228
chr	55887	55908	-0.0342
chr	55917	55920	-0.0114
chr	55920	55921	-0.228
chr	55921	55922	-0.4446
chr	55922	55925	-0.4674
chr	55925	55931	-0.4902
chr	55931	55933	-0.57
chr	55933	55935	-0.5928
chr	55935	55938	-0.6042
chr	55938	55940	-0.6156
chr	55940	55942	-0.6042
chr	55942	55952	-0.1596
chr	55952	55955	-0.0456
chr	55955	55959	-0.057
chr	55959	55964	-0.0456
chr	55964	55966	-0.0228
chr	55966	55967	-0.0456
chr	55967	55971	-0.057
chr	55971	55974	-0.0456
chr	55974	55989	-0.057
chr	55989	55990	-0.0342
chr	55990	55994	-0.0228
chr	55994	55995	-0.0114
chr	56009	56010	-0.0114
chr	56010	56012	-0.0342
chr	56012	56016	-0.0456
chr	56016	56032	-0.057
chr	56032	56033	-0.1368
chr	56033	56034	-0.1482
chr	56034	56035	-0.1824
chr	56035	56036	-0.4446
chr	56036	56037	-1.0374
chr	56037	56038	-1.3794
chr	56038	56039	-1.425
chr	56039	56040	-1.8696
chr	56040	56041	-2.2572
chr	56041	56043	-2.2914
chr	56043	56044	-2.3598
chr	56044	56049	-2.3712
chr	56049	56050	-2.4054
chr	56050	56051	-2.4168
chr	56051	56056	-2.4054
chr	56056	56057	-2.3826
chr	56057	56058	-1.0602
chr	56058	56059	-1.0488
chr	56059	56061	-1.026
chr	56061	56062	-0.228
chr	56062	56063	-0.0684
chr	56063	56064	-0.057
chr	56064	56073	-0.0684
chr	56073	56076	-0.0456
chr	56076	56084	-0.0228
chr	56088	56091	-0.0228
chr	56091	56092	-0.0342
chr	56092	56093	-0.0684
chr	56093	56096	-0.1026
chr	56096	56099	-0.114
chr	56099	56109	-0.1368
chr	56109	56113	-0.1254
chr	56113	56116	-0.0912
chr	56116	56118	-0.1026
chr	56118	56120	-0.0684
chr	56120	56121	-0.0456
chr	56121	56122	-0.0228
chr	56122	56127	-0.0342
chr	56127	56129	-0.0456
chr	56129	56130	-0.057
chr	56130	56134	-0.0456
chr	56134	56135	-0.0684
chr	56135	56136	-0.0912
chr	56136	56139	-0.1368
chr	56139	56140	-0.3306
chr	56140	56141	-0.3876
chr	56141	56142	-0.4218
chr	56142	56143	-0.4332
chr	56143	56144	-0.456
chr	56144	56146	-0.9576
chr	56146	56147	-1.0602
chr	56147	56148	-1.1058
chr	56148	56149	-1.14
chr	56149	56150	-1.1514
chr	56150	56151	-1.3566
chr	56151	56152	-1.4478
chr	56152	56153	-1.5846
chr	56153	56154	-1.653
chr	56154	56155	-1.6758
chr	56155	56156	-1.7328
chr	56156	56159	-1.7784
chr	56159	56160	-1.7898
chr	56160	56161	-1.6302
chr	56161	56163	-1.6188
chr	56163	56164	-1.6302
chr	56164	56165	-1.5846
chr	56165	56167	-1.1058
chr	56167	56169	-0.9576
chr	56169	56170	-0.7296
chr	56170	56171	-0.7182
chr	56171	56173	-0.7068
chr	56173	56174	-0.7296
chr	56174	56175	-0.3648
chr	56175	56176	-0.3762
chr	56176	56182	-0.1482
chr	56182	56185	-0.1368
chr	56185	56187	-0.1482
chr	56187	56188	-0.1596
chr	56188	56189	-0.171
chr	56189	56190	-0.1596
chr	56190	56191	-0.171
chr	56191	56193	-0.1596
chr	56193	56194	-0.0684
chr	56194	56212	-0.0798
chr	56212	56214	-0.0228
chr	56214	56225	-0.0114
chr	56225	56227	-0.171
chr	56227	56230	-0.1938
chr	56230	56236	-0.2052
chr	56236	56239	-0.1938
chr	56239	56240	-0.2052
chr	56240	56243	-0.228
chr	56243	56244	-0.285
chr	56244	56245	-0.399
chr	56245	56246	-0.6384
chr	56246	56247	-0.5016
chr	56247	56248	-0.6384
chr	56248	56249	-5.7228
chr	56249	56250	-8.265
chr	56250	56251	-9.0972
chr	56251	56252	-9.177
chr	56252	56253	-9.4734
chr	56253	56254	-11.7534
chr	56254	56255	-11.8788
chr	56255	56257	-11.8674
chr	56257	56262	-11.9244
chr	56262	56263	-11.9358
chr	56263	56265	-12.0384
chr	56265	56266	-11.9244
chr	56266	56267	-11.913
chr	56267	56268	-11.4342
chr	56268	56269	-9.747
chr	56269	56270	-3.1692
chr	56270	56272	-3.1464
chr	56272	56273	-3.1122
chr	56273	56274	-3.078
chr	56274	56277	-0.4446
chr	56277	56280	-0.4332
chr	56280	56284	-0.3762
chr	56284	56285	-0.3648
chr	56285	56286	-0.3306
chr	56286	56287	-0.114
chr	56287	56288	-0.1596
chr	56288	56289	-0.1938
chr	56289	56291	-0.1824
chr	56291	56292	-0.1938
chr	56292	56293	-0.228
chr	56293	56294	-0.4104
chr	56294	56295	-2.1546
chr	56295	56296	-2.2686
chr	56296	56297	-2.5422
chr	56297	56298	-2.622
chr	56298	56299	-2.7246
chr	56299	56300	-2.8614
chr	56300	56301	-2.8956
chr	56301	56303	-2.8842
chr	56303	56308	-2.8956
chr	56308	56309	-2.907
chr	56309	56310	-2.8158
chr	56310	56311	-2.8272
chr	56311	56313	-2.85
chr	56313	56314	-2.8614
chr	56314	56315	-2.8728
chr	56315	56316	-2.9184
chr	56316	56317	-3.0324
chr	56317	56318	-3.1464
chr	56318	56319	-3.2832
chr	56319	56320	-3.7164
chr	56320	56321	-3.8418
chr	56321	56322	-16.2564
chr	56322	56323	-31.7148
chr	56323	56324	-33.3906
chr	56324	56325	-34.1772
chr	56325	56326	-34.2456
chr	56326	56327	-34.4394
chr	56327	56328	-34.4736
chr	56328	56330	-34.485
chr	56330	56333	-34.4964
chr	56333	56337	-34.5078
chr	56337	56341	-34.4964
chr	56341	56342	-34.4394
chr	56342	56343	-34.4052
chr	56343	56344	-3.648
chr	56344	56345	-1.425
chr	56345	56346	-1.3566
chr	56346	56347	-1.0032
chr	56347	56348	-0.9918
chr	56348	56349	-0.9006
chr	56349	56350	-0.8778
chr	56350	56352	-0.9234
chr	56352	56353	-0.9348
chr	56353	56355	-0.912
chr	56355	56356	-0.8892
chr	56356	56365	-0.912
chr	56365	56366	-0.4902
chr	56366	56367	-0.4674
chr	56367	56370	-0.2052
chr	56370	56371	-0.1824
chr	56371	56379	-0.171
chr	56379	56381	-0.1938
chr	56381	56383	-0.1824
chr	56383	56384	-0.1026
chr	56384	56389	-0.0912
chr	56389	56390	-0.0342
chr	56390	56394	-0.057
chr	56394	56395	-0.0912
chr	56395	56397	-0.1254
chr	56397	56398	-0.1824
chr	56398	56399	-0.1938
chr	56399	56401	-0.2052
chr	56401	56402	-0.228
chr	56402	56403	-0.2508
chr	56403	56405	-0.2736
chr	56405	56407	-0.285
chr	56407	56408	-0.2736
chr	56408	56410	-0.285
chr	56410	56411	-0.2508
chr	56411	56416	-0.2166
chr	56416	56417	-0.1938
chr	56417	56419	-0.171
chr	56419	56422	-0.1026
chr	56422	56424	-0.0798
chr	56424	56429	-0.0912
chr	56429	56431	-0.0342
chr	56431	56433	-0.0456
chr	56433	56434	-0.057
chr	56434	56436	-0.0684
chr	56436	56437	-0.114
chr	56437	56438	-0.1368
chr	56438	56439	-0.3762
chr	56439	56440	-0.3876
chr	56440	56441	-0.4446
chr	56441	56442	-0.4788
chr	56442	56443	-1.8012
chr	56443	56444	-1.9152
chr	56444	56445	-2.0862
chr	56445	56446	-2.223
chr	56446	56447	-2.3028
chr	56447	56448	-2.3142
chr	56448	56457	-2.337
chr	56457	56458	-2.3256
chr	56458	56459	-2.1546
chr	56459	56460	-2.1318
chr	56460	56461	-2.1204
chr	56461	56462	-1.7556
chr	56462	56463	-1.7328
chr	56463	56464	-1.4592
chr	56464	56465	-1.3452
chr	56465	56466	-0.6954
chr	56466	56467	-0.0342
chr	56474	56475	-0.0684
chr	56475	56476	-0.114
chr	56476	56477	-0.2508
chr	56477	56479	-0.4788
chr	56479	56480	-0.5358
chr	56480	56481	-0.5814
chr	56481	56485	-0.6042
chr	56485	56495	-0.6156
chr	56495	56496	-0.6384
chr	56496	56497	-0.513
chr	56497	56498	-0.5358
chr	56498	56499	-0.2508
chr	56499	56500	-2.8614
chr	56500	56501	-3.7278
chr	56501	56502	-3.9672
chr	56502	56503	-4.332
chr	56503	56505	-4.3662
chr	56505	56506	-4.3548
chr	56506	56517	-4.389
chr	56517	56519	-4.3548
chr	56519	56520	-4.332
chr	56520	56521	-1.596
chr	56521	56522	-0.8322
chr	56522	56523	-0.6384
chr	56523	56524	-0.057
chr	56524	56543	-0.1368
chr	56543	56545	-0.0798
chr	56545	56546	-0.0228
chr	56546	56549	-0.0114
chr	56549	56550	-0.0228
chr	56550	56551	-0.114
chr	56551	56552	-0.2394
chr	56552	56553	-0.9576
chr	56553	56554	-11.5254
chr	56554	56555	-11.7762
chr	56555	56556	-14.1474
chr	56556	56557	-14.2044
chr	56557	56558	-14.2956
chr	56558	56560	-14.3868
chr	56560	56561	-14.4096
chr	56561	56562	-14.421
chr	56562	56563	-14.4438
chr	56563	56567	-14.4552
chr	56567	56568	-14.4666
chr	56568	56569	-14.4894
chr	56569	56570	-14.8086
chr	56570	56571	-14.9226
chr	56571	56572	-15.105
chr	56572	56573	-15.6864
chr	56573	56574	-16.9632
chr	56574	56575	-49.6242
chr	56575	56576	-54.5262
chr	56576	56577	-62.0616
chr	56577	56578	-62.3124
chr	56578	56579	-62.3808
chr	56579	56580	-62.9964
chr	56580	56581	-63.1446
chr	56581	56582	-63.2016
chr	56582	56583	-63.1902
chr	56583	56584	-63.1788
chr	56584	56586	-63.1674
chr	56586	56589	-63.1788
chr	56589	56590	-63.1674
chr	56590	56591	-63.1218
chr	56591	56592	-62.5974
chr	56592	56593	-62.586
chr	56593	56594	-61.6398
chr	56594	56595	-61.56
chr	56595	56596	-60.7392
chr	56596	56597	-1.368
chr	56597	56598	-1.3338
chr	56598	56599	-0.9462
chr	56599	56600	-0.9348
chr	56600	56601	-0.912
chr	56601	56602	-0.5016
chr	56602	56603	-0.0912
chr	56603	56606	-0.0456
chr	56606	56613	-0.0228
chr	56649	56657	-0.0228
chr	56657	56661	-0.0342
chr	56661	56665	-0.0456
chr	56665	56666	-0.0912
chr	56666	56668	-0.1026
chr	56668	56670	-0.1368
chr	56670	56673	-0.114
chr	56673	56682	-0.1254
chr	56682	56687	-0.114
chr	56687	56688	-0.0798
chr	56688	56694	-0.0228
chr	56694	56710	-0.0342
chr	56710	56715	-0.0228
chr	56716	56718	-0.0114
chr	56718	56719	-0.0228
chr	56719	56721	-0.2508
chr	56721	56724	-0.2622
chr	56724	56738	-0.2736
chr	56738	56741	-0.2622
chr	56741	56744	-0.0114
chr	56744	56751	-0.0228
chr	56751	56754	-0.0342
chr	56754	56772	-0.057
chr	56772	56773	-0.0456
chr	56773	56776	-0.0342
chr	56776	56777	-0.0228
chr	56777	56789	-0.0114
chr	56789	56799	-0.0228
chr	56799	56800	-0.0342
chr	56800	56801	-1.7898
chr	56801	56802	-1.8126
chr	56802	56805	-3.2148
chr	56805	56806	-3.2262
chr	56806	56807	-3.3288
chr	56807	56812	-3.3174
chr	56812	56813	-3.3288
chr	56813	56815	-3.3744
chr	56815	56816	-3.3972
chr	56816	56819	-3.4086
chr	56819	56821	-3.4314
chr	56821	56822	-3.2604
chr	56822	56825	-0.1482
chr	56825	56826	-0.1368
chr	56826	56828	-0.1254
chr	56828	56834	-0.114
chr	56834	56835	-0.0798
chr	56835	56836	-0.0456
chr	56838	56844	-0.0114
chr	56844	56861	-0.0228
chr	56861	56865	-0.0342
chr	56865	56869	-0.057
chr	56869	56880	-0.0456
chr	56880	56882	-0.114
chr	56882	56883	-0.1254
chr	56883	56889	-0.1368
chr	56889	56890	-0.114
chr	56890	56897	-0.1254
chr	56897	56898	-0.2508
chr	56898	56899	-0.2622
chr	56899	56900	-0.285
chr	56900	56901	-0.2964
chr	56901	56902	-0.3078
chr	56902	56903	-0.342
chr	56903	56904	-0.4674
chr	56904	56905	-1.0716
chr	56905	56906	-1.2084
chr	56906	56907	-1.254
chr	56907	56908	-1.3224
chr	56908	56909	-1.482
chr	56909	56910	-2.9868
chr	56910	56911	-5.586
chr	56911	56912	-5.8596
chr	56912	56913	-6.954
chr	56913	56914	-6.9654
chr	56914	56915	-6.9768
chr	56915	56916	-7.1478
chr	56916	56917	-7.2276
chr	56917	56918	-7.3074
chr	56918	56919	-7.2276
chr	56919	56920	-7.2162
chr	56920	56921	-7.239
chr	56921	56922	-7.2846
chr	56922	56923	-7.6836
chr	56923	56924	-7.7292
chr	56924	56925	-7.8546
chr	56925	56927	-7.0338
chr	56927	56928	-6.9768
chr	56928	56931	-6.9882
chr	56931	56932	-6.9198
chr	56932	56937	-1.368
chr	56937	56938	-1.0944
chr	56938	56939	-1.083
chr	56939	56946	-1.0602
chr	56946	56947	-0.3306
chr	56947	56948	-0.6726
chr	56948	56949	-0.684
chr	56949	56951	-0.7638
chr	56951	56953	-0.7524
chr	56953	56954	-0.7296
chr	56954	56955	-0.741
chr	56955	56957	-0.7524
chr	56957	56958	-0.5928
chr	56958	56961	-0.6042
chr	56961	56964	-0.6156
chr	56964	56967	-0.627
chr	56967	56968	-0.5472
chr	56968	56972	-0.4788
chr	56972	56973	-0.5472
chr	56973	56974	-0.5586
chr	56974	56975	-0.5814
chr	56975	56976	-0.9576
chr	56976	56977	-0.969
chr	56977	56981	-0.9804
chr	56981	56982	-0.9918
chr	56982	56983	-0.5928
chr	56983	56984	-0.6042
chr	56984	56985	-0.627
chr	56985	56986	-0.6384
chr	56986	56987	-0.6726
chr	56987	56988	-3.1806
chr	56988	56989	-3.2604
chr	56989	56990	-3.2718
chr	56990	56992	-3.2376
chr	56992	56993	-3.2718
chr	56993	56994	-3.2832
chr	56994	56996	-3.3744
chr	56996	56997	-2.8728
chr	56997	57003	-2.8614
chr	57003	57007	-2.85
chr	57007	57008	-2.8386
chr	57008	57009	-2.8158
chr	57009	57010	-0.2508
chr	57010	57011	-0.3648
chr	57011	57012	-0.5814
chr	57012	57013	-0.684
chr	57013	57015	-0.6954
chr	57015	57016	-0.7866
chr	57016	57017	-0.7638
chr	57017	57018	-0.8778
chr	57018	57019	-1.0602
chr	57019	57020	-1.1172
chr	57020	57021	-1.5618
chr	57021	57022	-1.8924
chr	57022	57023	-2.1774
chr	57023	57024	-3.0096
chr	57024	57025	-3.1008
chr	57025	57026	-3.6024
chr	57026	57027	-3.6708
chr	57027	57028	-3.6936
chr	57028	57029	-3.7962
chr	57029	57030	-4.0698
chr	57030	57031	-7.4898
chr	57031	57032	-7.7634
chr	57032	57033	-7.7862
chr	57033	57034	-7.5468
chr	57034	57035	-7.6494
chr	57035	57039	-7.7406
chr	57039	57041	-7.0452
chr	57041	57043	-7.0338
chr	57043	57044	-6.3042
chr	57044	57045	-5.9736
chr	57045	57046	-4.9476
chr	57046	57047	-4.9248
chr	57047	57050	-4.7994
chr	57050	57051	-2.5194
chr	57051	57052	-0.8664
chr	57052	57053	-1.1628
chr	57053	57054	-1.2426
chr	57054	57055	-1.3566
chr	57055	57056	-1.2654
chr	57056	57057	-1.3338
chr	57057	57058	-1.6758
chr	57058	57059	-1.7214
chr	57059	57060	-1.7784
chr	57060	57062	-1.8468
chr	57062	57063	-1.881
chr	57063	57065	-1.8924
chr	57065	57066	-1.9038
chr	57066	57067	-1.9266
chr	57067	57069	-1.995
chr	57069	57070	-2.0406
chr	57070	57072	-2.052
chr	57072	57073	-1.7784
chr	57073	57075	-1.1628
chr	57075	57076	-1.1856
chr	57076	57078	-1.0716
chr	57078	57079	-1.083
chr	57079	57081	-0.7524
chr	57081	57083	-0.6498
chr	57083	57084	-0.6384
chr	57084	57086	-0.627
chr	57086	57088	-0.5928
chr	57088	57089	-0.5814
chr	57089	57090	-0.5586
chr	57090	57091	-0.5358
chr	57091	57092	-0.4332
chr	57092	57093	-0.399
chr	57093	57094	-0.3306
chr	57094	57098	-0.2166
chr	57098	57101	-0.0228
chr	57101	57103	-0.0114
chr	57106	57108	-0.0342
chr	57108	57120	-0.0456
chr	57120	57121	-0.057
chr	57121	57122	-0.0684
chr	57122	57123	-0.1482
chr	57123	57124	-0.171
chr	57124	57126	-0.228
chr	57126	57127	-0.3534
chr	57127	57128	-0.5472
chr	57128	57129	-0.684
chr	57129	57130	-0.912
chr	57130	57131	-1.197
chr	57131	57133	-1.2198
chr	57133	57134	-1.2882
chr	57134	57146	-1.3338
chr	57146	57148	-1.3224
chr	57148	57149	-1.311
chr	57149	57150	-0.9462
chr	57150	57151	-0.8664
chr	57151	57155	-0.7638
chr	57155	57156	-0.057
chr	57156	57157	-0.0342
chr	57157	57160	-0.057
chr	57160	57161	-0.0684
chr	57161	57163	-0.2394
chr	57163	57164	-0.2964
chr	57164	57168	-0.3078
chr	57168	57169	-0.3192
chr	57169	57170	-0.7296
chr	57170	57171	-0.8208
chr	57171	57173	-0.8778
chr	57173	57174	-0.9006
chr	57174	57175	-0.912
chr	57175	57176	-0.9576
chr	57176	57177	-1.3452
chr	57177	57178	-1.3908
chr	57178	57179	-1.425
chr	57179	57180	-1.6302
chr	57180	57181	-1.7442
chr	57181	57182	-1.767
chr	57182	57183	-3.4656
chr	57183	57184	-3.7278
chr	57184	57185	-4.1838
chr	57185	57186	-4.218
chr	57186	57188	-4.2636
chr	57188	57190	-4.3662
chr	57190	57191	-4.389
chr	57191	57192	-4.4916
chr	57192	57193	-3.7962
chr	57193	57194	-3.99
chr	57194	57195	-4.0014
chr	57195	57196	-4.047
chr	57196	57197	-4.0926
chr	57197	57199	-4.0584
chr	57199	57201	-4.047
chr	57201	57202	-4.0698
chr	57202	57203	-4.0926
chr	57203	57204	-4.1154
chr	57204	57205	-0.6954
chr	57205	57206	-0.7182
chr	57206	57207	-0.7752
chr	57207	57208	-0.9918
chr	57208	57209	-1.0146
chr	57209	57210	-1.0488
chr	57210	57211	-1.3452
chr	57211	57212	-1.8354
chr	57212	57213	-4.8678
chr	57213	57214	-8.2308
chr	57214	57215	-14.2614
chr	57215	57216	-66.4734
chr	57216	57217	-69.2094
chr	57217	57218	-73.1082
chr	57218	57219	-76.1862
chr	57219	57220	-76.7106
chr	57220	57221	-77.3604
chr	57221	57224	-77.4288
chr	57224	57226	-77.4516
chr	57226	57227	-78.0786
chr	57227	57228	-78.147
chr	57228	57229	-78.2268
chr	57229	57230	-78.2496
chr	57230	57231	-78.261
chr	57231	57233	-78.2496
chr	57233	57234	-78.09
chr	57234	57235	-77.9988
chr	57235	57236	-77.6226
chr	57236	57237	-14.7516
chr	57237	57238	-1.9038
chr	57238	57239	-1.8468
chr	57239	57240	-1.8354
chr	57240	57241	-1.7784
chr	57241	57242	-1.596
chr	57242	57243	-1.5846
chr	57243	57244	-1.5732
chr	57244	57245	-1.596
chr	57245	57247	-1.1058
chr	57247	57248	-1.083
chr	57248	57250	-1.0602
chr	57250	57253	-1.0488
chr	57253	57254	-0.2508
chr	57254	57256	-0.2394
chr	57256	57257	-0.171
chr	57257	57260	-0.1824
chr	57260	57261	-0.171
chr	57261	57262	-0.0798
chr	57262	57275	-0.1026
chr	57275	57276	-0.0912
chr	57276	57279	-0.1026
chr	57279	57280	-0.228
chr	57280	57281	-0.7638
chr	57281	57283	-0.798
chr	57283	57299	-0.8208
chr	57299	57301	-0.684
chr	57301	57302	-0.171
chr	57302	57311	-0.0114
chr	57314	57316	-0.0114
chr	57316	57317	-0.4104
chr	57317	57318	-0.4218
chr	57318	57319	-0.4332
chr	57319	57335	-0.4446
chr	57335	57336	-0.4332
chr	57336	57337	-0.4218
chr	57337	57341	-0.0342
chr	57357	57374	-0.0114
chr	57379	57380	-0.0228
chr	57380	57381	-0.0798
chr	57381	57382	-0.0912
chr	57382	57383	-0.114
chr	57383	57384	-0.171
chr	57384	57399	-0.2508
chr	57399	57404	-0.2394
chr	57404	57405	-0.2166
chr	57405	57407	-0.0228
chr	57407	57423	-0.0342
chr	57423	57426	-0.057
chr	57426	57427	-0.0342
chr	57427	57444	-0.0228
chr	57484	57495	-0.0114
chr	57495	57500	-0.0228
chr	57500	57504	-0.0342
chr	57504	57516	-0.0228
chr	57516	57522	-0.0114
chr	57780	57785	-0.0114
chr	57785	57786	-0.0456
chr	57786	57805	-0.0798
chr	57805	57806	-0.1254
chr	57806	57807	-0.1482
chr	57807	57827	-0.0912
chr	57842	57863	-0.0114
chr	57880	57902	-0.0114
chr	57930	57931	-0.0114
chr	57931	57952	-0.0228
chr	57956	57962	-0.0114
chr	57962	57979	-0.0228
chr	57979	57984	-0.0114
chr	57984	57985	-0.1596
chr	57985	57986	-0.1938
chr	57986	57991	-0.285
chr	57991	57993	-0.2964
chr	57993	58006	-0.3306
chr	58006	58008	-0.0684
chr	58008	58013	-0.057
chr	58013	58015	-0.0228
chr	58015	58024	-0.0114
chr	58026	58027	-0.0456
chr	58027	58048	-0.057
chr	58061	58082	-0.0342
chr	58082	58083	-0.0228
chr	58083	58104	-0.0114
chr	58174	58189	-0.0114
chr	58189	58196	-0.0228
chr	58196	58197	-0.0456
chr	58197	58206	-0.0342
chr	58206	58208	-0.057
chr	58208	58209	-0.0912
chr	58209	58210	-0.1026
chr	58210	58211	-0.1254
chr	58211	58212	-0.1596
chr	58212	58213	-0.1824
chr	58213	58214	-0.2052
chr	58214	58216	-0.2166
chr	58216	58228	-0.1938
chr	58228	58230	-0.114
chr	58230	58231	-0.0798
chr	58231	58232	-0.0228
chr	58232	58236	-0.0114
chr	58238	58245	-0.0228
chr	58245	58248	-0.0342
chr	58248	58257	-0.0456
chr	58257	58259	-0.0684
chr	58259	58260	-0.1482
chr	58260	58263	-0.1596
chr	58263	58264	-0.171
chr	58264	58271	-0.1596
chr	58271	58276	-0.171
chr	58276	58278	-0.1482
chr	58278	58280	-0.1368
chr	58280	58281	-0.114
chr	58281	58282	-0.0912
chr	58282	58283	-0.1368
chr	58283	58291	-0.1482
chr	58291	58292	-0.1368
chr	58292	58293	-0.1026
chr	58293	58294	-0.1482
chr	58294	58303	-0.2052
chr	58303	58304	-0.1938
chr	58304	58309	-0.1482
chr	58309	58310	-0.1596
chr	58310	58314	-0.1482
chr	58314	58315	-0.0684
chr	58315	58328	-0.0456
chr	58328	58333	-0.0342
chr	58333	58335	-0.0228
chr	58395	58416	-0.0114
chr	58427	58431	-0.0114
chr	58431	58449	-0.0228
chr	58452	58453	-0.0114
chr	58453	58454	-0.0456
chr	58454	58469	-0.057
chr	58469	58471	-0.0684
chr	58471	58472	-0.0798
chr	58472	58473	-0.0912
chr	58473	58474	-0.1368
chr	58474	58479	-0.0912
chr	58479	58482	-0.1026
chr	58482	58484	-0.1482
chr	58484	58485	-0.1938
chr	58485	58486	-0.3876
chr	58486	58487	-0.8094
chr	58487	58488	-0.8436
chr	58488	58489	-2.7132
chr	58489	58490	-2.8272
chr	58490	58491	-2.8386
chr	58491	58498	-2.9184
chr	58498	58501	-2.8956
chr	58501	58504	-2.907
chr	58504	58506	-2.8842
chr	58506	58507	-2.8614
chr	58507	58508	-2.8386
chr	58508	58509	-2.4396
chr	58509	58510	-1.311
chr	58510	58511	-0.114
chr	58511	58512	-0.171
chr	58512	58513	-0.3762
chr	58513	58514	-0.4104
chr	58514	58518	-0.5244
chr	58518	58527	-0.513
chr	58527	58528	-0.5244
chr	58528	58529	-0.5586
chr	58529	58531	-0.57
chr	58531	58532	-0.5472
chr	58532	58533	-0.4218
chr	58533	58534	-2.8728
chr	58534	58535	-3.1692
chr	58535	58536	-4.5144
chr	58536	58537	-4.6854
chr	58537	58538	-4.7424
chr	58538	58539	-4.9818
chr	58539	58540	-5.0388
chr	58540	58541	-5.073
chr	58541	58542	-5.187
chr	58542	58543	-5.2326
chr	58543	58544	-5.2668
chr	58544	58545	-5.2782
chr	58545	58546	-5.2896
chr	58546	58549	-5.4264
chr	58549	58551	-5.4492
chr	58551	58553	-5.4378
chr	58553	58554	-3.3288
chr	58554	58555	-3.2262
chr	58555	58556	-1.1058
chr	58556	58557	-0.7524
chr	58557	58558	-0.741
chr	58558	58559	-0.7182
chr	58559	58560	-0.5814
chr	58560	58561	-0.4902
chr	58561	58562	-0.4788
chr	58562	58564	-0.456
chr	58564	58565	-0.399
chr	58565	58567	-0.2736
chr	58567	58570	-0.1254
chr	58570	58576	-0.114
chr	58576	58577	-0.0456
chr	58577	58582	-0.0228
chr	58582	58584	-0.0456
chr	58584	58588	-0.057
chr	58588	58590	-0.0684
chr	58590	58595	-1.2198
chr	58595	58597	-1.2426
chr	58597	58602	-1.2198
chr	58602	58605	-1.197
chr	58605	58609	-1.1856
chr	58609	58610	-1.1628
chr	58610	58612	-1.1286
chr	58612	58618	-0.0114
chr	58618	58620	-0.0228
chr	58620	58621	-0.1254
chr	58621	58624	-0.1368
chr	58624	58639	-0.1482
chr	58639	58640	-0.1254
chr	58640	58642	-0.1026
chr	58642	58644	-0.0228
chr	58644	58645	-0.0114
chr	58645	58646	-0.0228
chr	58646	58649	-0.0114
chr	58649	58657	-0.0228
chr	58657	58658	-0.0342
chr	58658	58659	-0.5586
chr	58659	58660	-0.7182
chr	58660	58662	-0.8892
chr	58662	58664	-0.969
chr	58664	58665	-0.9804
chr	58665	58666	-0.9918
chr	58666	58667	-1.026
chr	58667	58668	-1.1856
chr	58668	58670	-1.2312
chr	58670	58671	-1.4592
chr	58671	58673	-1.5162
chr	58673	58675	-1.5276
chr	58675	58679	-1.6188
chr	58679	58680	-1.1628
chr	58680	58681	-1.2654
chr	58681	58687	-1.2768
chr	58687	58688	-0.9804
chr	58688	58689	-0.9576
chr	58689	58690	-0.9462
chr	58690	58691	-0.9348
chr	58691	58692	-0.9006
chr	58692	58694	-0.8436
chr	58694	58697	-0.8208
chr	58697	58699	-0.5586
chr	58699	58700	-0.4218
chr	58700	58701	-0.399
chr	58701	58702	-0.1254
chr	58702	58721	-0.114
chr	58721	58722	-0.0114
chr	58764	58783	-0.0114
chr	58783	58786	-0.0228
chr	58786	58801	-0.0456
chr	58801	58802	-0.057
chr	58802	58805	-0.0798
chr	58805	58806	-0.114
chr	58806	58807	-0.2394
chr	58807	58809	-0.1938
chr	58809	58811	-0.2052
chr	58811	58813	-0.3078
chr	58813	58814	-0.3192
chr	58814	58817	-0.3306
chr	58817	58825	-0.3534
chr	58825	58826	-0.171
chr	58826	58831	-0.1596
chr	58831	58835	-0.0456
chr	58835	58837	-0.0114
chr	58892	58894	-0.0342
chr	58894	58895	-0.0684
chr	58895	58913	-0.0798
chr	58913	58914	-0.057
chr	58914	58916	-0.0456
chr	58935	58939	-0.0114
chr	58939	58940	-0.0228
chr	58940	58941	-0.285
chr	58941	58942	-0.3192
chr	58942	58943	-0.4332
chr	58943	58944	-0.57
chr	58944	58947	-0.5928
chr	58947	58948	-0.6384
chr	58948	58949	-0.7866
chr	58949	58950	-1.0944
chr	58950	58951	-1.1856
chr	58951	58952	-1.2198
chr	58952	58956	-1.2654
chr	58956	58961	-1.2882
chr	58961	58963	-1.2198
chr	58963	58964	-1.2084
chr	58964	58968	-0.684
chr	58968	58969	-0.6726
chr	58969	58970	-0.6498
chr	58970	58971	-0.3306
chr	58971	58985	-0.0228
chr	59019	59021	-0.0912
chr	59021	59022	-0.1026
chr	59022	59023	-0.1596
chr	59023	59026	-0.3306
chr	59026	59035	-0.342
chr	59035	59037	-0.3534
chr	59037	59038	-0.3648
chr	59038	59039	-0.3762
chr	59039	59040	-0.399
chr	59040	59042	-0.5472
chr	59042	59045	-0.5586
chr	59045	59049	-0.3078
chr	59049	59053	-0.3192
chr	59053	59054	-0.3306
chr	59054	59055	-0.3648
chr	59055	59056	-0.3762
chr	59056	59057	-0.3876
chr	59057	59059	-0.4104
chr	59059	59060	-0.4332
chr	59060	59061	-0.4218
chr	59061	59062	-0.2508
chr	59062	59066	-0.1596
chr	59066	59067	-0.171
chr	59067	59068	-0.1824
chr	59068	59069	-0.2052
chr	59069	59075	-0.228
chr	59075	59076	-0.2166
chr	59076	59077	-0.1482
chr	59077	59089	-0.114
chr	59089	59092	-0.0912
chr	59092	59097	-0.0684
chr	59097	59100	-0.057
chr	59100	59101	-0.0684
chr	59101	59102	-0.0798
chr	59102	59104	-0.114
chr	59104	59109	-0.1824
chr	59109	59110	-0.171
chr	59110	59114	-0.1596
chr	59114	59115	-0.2394
chr	59115	59116	-0.6612
chr	59116	59117	-0.798
chr	59117	59118	-0.8208
chr	59118	59119	-0.9006
chr	59119	59120	-3.819
chr	59120	59121	-3.99
chr	59121	59122	-5.1528
chr	59122	59124	-5.244
chr	59124	59126	-5.2098
chr	59126	59136	-5.1756
chr	59136	59139	-4.4232
chr	59139	59140	-3.7164
chr	59140	59141	-3.6708
chr	59141	59143	-0.0798
chr	59143	59158	-0.0228
chr	59158	59159	-0.0114
chr	59159	59160	-0.0456
chr	59160	59180	-0.057
chr	59189	59191	-0.0114
chr	59191	59209	-0.0228
chr	59209	59212	-0.0114
chr	59221	59222	-0.0228
chr	59222	59223	-0.1026
chr	59223	59224	-0.171
chr	59224	59225	-0.228
chr	59225	59235	-0.2394
chr	59235	59243	-0.2622
chr	59243	59245	-0.0456
chr	59245	59257	-0.0228
chr	59262	59296	-0.0114
chr	59296	59303	-0.0228
chr	59303	59315	-0.0114
chr	59376	59380	-0.0114
chr	59380	59383	-0.0228
chr	59383	59386	-0.057
chr	59386	59387	-0.0684
chr	59387	59391	-0.0798
chr	59391	59396	-0.0912
chr	59396	59397	-0.114
chr	59397	59402	-0.1026
chr	59402	59404	-0.0912
chr	59404	59405	-0.0798
chr	59405	59406	-0.0684
chr	59406	59408	-0.057
chr	59408	59409	-0.1254
chr	59409	59410	-0.171
chr	59410	59411	-0.1824
chr	59411	59412	-0.1596
chr	59412	59413	-0.171
chr	59413	59415	-0.1938
chr	59415	59417	-0.2508
chr	59417	59418	-0.2394
chr	59418	59430	-0.228
chr	59430	59433	-0.0912
chr	59433	59437	-0.0798
chr	59475	59496	-0.0456
chr	59496	59497	-0.0684
chr	59497	59498	-0.1824
chr	59498	59499	-0.2052
chr	59499	59501	-0.228
chr	59501	59518	-0.2394
chr	59518	59519	-0.0342
chr	59519	59520	-0.0114
chr	59528	59535	-0.0114
chr	59535	59536	-0.0228
chr	59536	59542	-0.0342
chr	59542	59552	-0.0456
chr	59552	59554	-0.0228
chr	59554	59561	-0.0114
chr	59561	59562	-0.0228
chr	59562	59582	-0.0114
chr	59621	59624	-0.0114
chr	59624	59632	-0.0228
chr	59632	59634	-0.0456
chr	59634	59636	-0.057
chr	59636	59637	-0.342
chr	59637	59638	-0.3876
chr	59638	59641	-0.4332
chr	59641	59642	-0.5472
chr	59642	59643	-0.5814
chr	59643	59644	-0.6156
chr	59644	59645	-0.627
chr	59645	59656	-0.6384
chr	59656	59657	-0.6156
chr	59657	59658	-0.4902
chr	59658	59659	-0.228
chr	59659	59661	-0.2394
chr	59661	59662	-0.2508
chr	59662	59664	-0.0684
chr	59664	59667	-0.057
chr	59667	59679	-0.0342
chr	59679	59684	-0.0228
chr	59684	59685	-0.0114
chr	59687	59693	-0.0684
chr	59693	59696	-0.0798
chr	59696	59709	-0.0912
chr	59709	59710	-0.057
chr	59710	59713	-0.0228
chr	59717	59721	-0.0114
chr	59721	59725	-0.0228
chr	59725	59737	-0.057
chr	59737	59743	-0.0456
chr	59743	59746	-0.0114
chr	59751	59767	-0.0114
chr	59767	59771	-0.0228
chr	59771	59772	-0.285
chr	59772	59773	-0.3192
chr	59773	59788	-0.3648
chr	59788	59793	-0.3534
chr	59793	59795	-0.0114
chr	59817	59818	-0.0114
chr	59818	59820	-0.0228
chr	59820	59821	-0.1368
chr	59821	59822	-0.1938
chr	59822	59823	-0.2394
chr	59823	59824	-0.3306
chr	59824	59825	-1.5732
chr	59825	59826	-1.6872
chr	59826	59827	-1.7898
chr	59827	59829	-1.8012
chr	59829	59830	-1.8126
chr	59830	59831	-1.8354
chr	59831	59838	-1.8468
chr	59838	59842	-1.8354
chr	59842	59846	-1.6872
chr	59846	59851	-0.057
chr	59851	59852	-0.0456
chr	59854	59855	-0.0228
chr	59855	59857	-0.057
chr	59857	59858	-0.0798
chr	59858	59859	-0.0912
chr	59859	59861	-0.1026
chr	59861	59863	-0.2166
chr	59863	59865	-0.228
chr	59865	59877	-0.2508
chr	59877	59879	-0.228
chr	59879	59880	-0.2052
chr	59880	59882	-0.171
chr	59882	59884	-0.0684
chr	59896	59906	-0.0114
chr	59906	59907	-0.0342
chr	59907	59909	-0.1254
chr	59909	59910	-0.1368
chr	59910	59917	-0.1482
chr	59917	59928	-0.1368
chr	59968	59972	-0.0228
chr	59972	59973	-0.912
chr	59973	59974	-0.9576
chr	59974	59993	-0.969
chr	59993	59994	-0.9462
chr	59995	60000	-0.0114
chr	60000	60020	-0.0456
chr	60020	60021	-0.0342
chr	60021	60023	-0.0228
chr	60023	60025	-0.0114
chr	60074	60085	-0.0114
chr	60085	60092	-0.0228
chr	60092	60096	-0.0114
chr	60096	60097	-0.0228
chr	60097	60098	-0.057
chr	60098	60111	-0.0798
chr	60111	60118	-0.0912
chr	60118	60120	-0.0114
chr	60120	60131	-0.0456
chr	60131	60132	-0.057
chr	60132	60133	-0.0684
chr	60133	60139	-0.0912
chr	60139	60151	-0.0798
chr	60151	60155	-0.0684
chr	60158	60160	-0.0114
chr	60160	60183	-0.0228
chr	60197	60215	-0.0114
chr	60224	60247	-0.0228
chr	60307	60328	-0.0456
chr	60328	60329	-0.0228
chr	60365	60373	-0.0114
chr	60373	60382	-0.0228
chr	60382	60384	-0.6156
chr	60384	60393	-0.6498
chr	60393	60403	-0.6384
chr	60403	60404	-0.057
chr	60414	60423	-0.0114
chr	60423	60445	-0.0342
chr	60445	60467	-0.0114
chr	60468	60501	-0.0114
chr	60501	60502	-0.0228
chr	60502	60503	-0.0342
chr	60503	60504	-0.0456
chr	60504	60505	-0.114
chr	60505	60506	-0.4446
chr	60506	60507	-0.4674
chr	60507	60522	-0.4902
chr	60522	60525	-0.4788
chr	60525	60526	-0.4674
chr	60526	60527	-0.4332
chr	60577	60579	-0.0114
chr	60579	60598	-0.0228
chr	60598	60601	-0.0114
chr	60614	60635	-0.0114
chr	60668	60677	-0.0114
chr	60677	60688	-0.0228
chr	60688	60689	-0.0114
chr	60689	60690	-0.0912
chr	60690	60692	-0.1026
chr	60692	60693	-0.1596
chr	60693	60700	-0.2622
chr	60700	60703	-0.2736
chr	60703	60705	-0.285
chr	60705	60710	-0.2736
chr	60710	60712	-0.1938
chr	60712	60714	-0.0912
chr	60714	60717	-0.0798
chr	60717	60718	-0.0456
chr	60718	60726	-0.057
chr	60726	60727	-0.0456
chr	60727	60729	-0.0228
chr	60729	60734	-0.0456
chr	60734	60735	-0.057
chr	60735	60738	-0.0684
chr	60738	60740	-0.0798
chr	60740	60748	-0.1026
chr	60748	60753	-0.1254
chr	60753	60761	-0.1026
chr	60761	60763	-0.057
chr	60763	60768	-0.0228
chr	60768	60770	-0.0342
chr	60770	60772	-0.0228
chr	60772	60773	-0.0456
chr	60773	60774	-0.057
chr	60774	60775	-0.0456
chr	60775	60778	-0.057
chr	60778	60779	-0.1368
chr	60779	60780	-0.1938
chr	60780	60784	-0.2166
chr	60784	60785	-0.2964
chr	60785	60793	-0.342
chr	60793	60794	-0.3306
chr	60794	60800	-0.3078
chr	60800	60803	-0.1368
chr	60803	60805	-0.0456
chr	60805	60807	-0.0342
chr	60807	60809	-0.0114
chr	60809	60812	-0.0228
chr	60812	60819	-0.0342
chr	60819	60833	-0.0228
chr	60833	60840	-0.0114
chr	60856	60861	-0.0114
chr	60861	60864	-0.0228
chr	60864	60866	-0.0684
chr	60866	60881	-0.0798
chr	60881	60883	-0.057
chr	60883	60886	-0.0456
chr	60904	60905	-0.0114
chr	60905	60910	-0.0684
chr	60910	60911	-0.1026
chr	60911	60913	-0.1254
chr	60913	60916	-0.1368
chr	60916	60926	-0.2166
chr	60926	60929	-0.1596
chr	60929	60930	-0.1482
chr	60930	60931	-0.1368
chr	60931	60937	-0.0798
chr	60937	60938	-0.057
chr	60941	60942	-0.0114
chr	60942	60943	-0.0228
chr	60943	60945	-0.0456
chr	60945	60946	-0.057
chr	60946	60948	-0.1254
chr	60948	60949	-0.1368
chr	60949	60950	-0.1596
chr	60950	60967	-0.1824
chr	60967	60968	-0.114
chr	60968	60970	-0.0342
chr	60970	60978	-0.0228
chr	60978	60984	-0.0114
chr	60984	60994	-0.0228
chr	60994	60998	-0.0114
chr	60998	60999	-0.0228
chr	60999	61000	-0.3534
chr	61000	61001	-0.3648
chr	61001	61002	-0.399
chr	61002	61004	-0.4104
chr	61004	61006	-0.456
chr	61006	61007	-0.4788
chr	61007	61008	-0.5016
chr	61008	61009	-0.5586
chr	61009	61010	-1.2882
chr	61010	61011	-1.3908
chr	61011	61012	-1.4934
chr	61012	61013	-1.539
chr	61013	61014	-1.5504
chr	61014	61016	-1.5618
chr	61016	61018	-1.5846
chr	61018	61020	-1.596
chr	61020	61021	-1.5276
chr	61021	61022	-1.539
chr	61022	61023	-1.5048
chr	61023	61025	-1.4934
chr	61025	61026	-1.4706
chr	61026	61027	-1.254
chr	61027	61028	-1.2654
chr	61028	61029	-1.2882
chr	61029	61030	-1.2768
chr	61030	61031	-0.627
chr	61031	61032	-0.8436
chr	61032	61034	-0.7752
chr	61034	61036	-0.8436
chr	61036	61037	-0.855
chr	61037	61049	-0.8664
chr	61049	61051	-0.855
chr	61051	61052	-0.5472
chr	61052	61053	-0.5586
chr	61053	61054	-0.285
chr	61054	61055	-0.4104
chr	61055	61056	-1.4022
chr	61056	61057	-1.482
chr	61057	61059	-1.539
chr	61059	61073	-1.5732
chr	61073	61076	-1.4592
chr	61076	61077	-0.1824
chr	61077	61078	-0.114
chr	61078	61082	-0.0684
chr	61082	61083	-0.057
chr	61083	61084	-0.0228
chr	61091	61093	-0.0228
chr	61093	61094	-0.0456
chr	61094	61099	-0.057
chr	61099	61114	-0.0684
chr	61114	61118	-0.057
chr	61118	61119	-0.0228
chr	61119	61125	-0.0114
chr	61148	61149	-0.0114
chr	61149	61150	-0.0342
chr	61150	61151	-0.0456
chr	61151	61153	-0.0912
chr	61153	61156	-0.1254
chr	61156	61157	-0.3648
chr	61157	61163	-0.3876
chr	61163	61169	-0.4104
chr	61169	61171	-0.3876
chr	61171	61173	-0.3762
chr	61173	61174	-0.3648
chr	61174	61175	-0.3078
chr	61175	61185	-0.0342
chr	61185	61186	-0.0912
chr	61186	61195	-0.114
chr	61195	61196	-0.1026
chr	61196	61198	-0.0912
chr	61198	61199	-0.3192
chr	61199	61200	-0.342
chr	61200	61202	-0.3534
chr	61202	61207	-0.3762
chr	61207	61208	-0.3192
chr	61208	61209	-0.342
chr	61209	61210	-0.3534
chr	61210	61214	-0.4104
chr	61214	61219	-0.399
chr	61219	61220	-0.2622
chr	61220	61228	-0.1026
chr	61228	61230	-0.057
chr	61230	61232	-0.0342
chr	61237	61238	-0.0114
chr	61238	61240	-0.0228
chr	61240	61241	-0.0342
chr	61241	61243	-0.0912
chr	61243	61244	-0.1026
chr	61244	61245	-0.114
chr	61245	61262	-0.1254
chr	61262	61283	-0.057
chr	61283	61284	-0.0456
chr	61326	61328	-0.0114
chr	61328	61333	-0.0912
chr	61333	61334	-0.1254
chr	61334	61335	-1.8012
chr	61335	61336	-1.9608
chr	61336	61337	-2.3826
chr	61337	61338	-2.4738
chr	61338	61339	-2.4852
chr	61339	61341	-2.5194
chr	61341	61344	-2.5308
chr	61344	61345	-2.5422
chr	61345	61346	-2.5764
chr	61346	61347	-2.5878
chr	61347	61348	-2.6904
chr	61348	61349	-2.7018
chr	61349	61350	-3.1008
chr	61350	61351	-3.2148
chr	61351	61353	-3.4998
chr	61353	61354	-3.4884
chr	61354	61355	-3.4998
chr	61355	61356	-1.3452
chr	61356	61357	-1.2084
chr	61357	61359	-1.1742
chr	61359	61361	-1.1286
chr	61361	61364	-1.1172
chr	61364	61366	-1.0944
chr	61366	61367	-1.083
chr	61367	61368	-1.0716
chr	61368	61369	-1.083
chr	61369	61371	-1.0602
chr	61371	61375	-0.228
chr	61375	61377	-0.399
chr	61377	61378	-0.456
chr	61378	61379	-0.4674
chr	61379	61381	-0.5016
chr	61381	61382	-0.513
chr	61382	61383	-0.6156
chr	61383	61385	-0.6384
chr	61385	61386	-1.0146
chr	61386	61387	-1.0602
chr	61387	61388	-1.197
chr	61388	61389	-1.4934
chr	61389	61391	-1.5162
chr	61391	61392	-1.5618
chr	61392	61397	-1.482
chr	61397	61398	-1.5276
chr	61398	61399	-1.5048
chr	61399	61400	-1.5162
chr	61400	61407	-1.5048
chr	61407	61409	-1.3224
chr	61409	61410	-1.14
chr	61410	61412	-0.3534
chr	61412	61421	-0.1254
chr	61421	61422	-0.0798
chr	61422	61424	-0.0684
chr	61424	61426	-0.057
chr	61426	61427	-0.0342
chr	61427	61428	-0.0228
chr	61428	61438	-0.0342
chr	61438	61439	-0.0456
chr	61439	61440	-0.0912
chr	61440	61441	-0.2622
chr	61441	61445	-0.3306
chr	61445	61446	-0.342
chr	61446	61457	-0.3762
chr	61457	61460	-0.3648
chr	61460	61461	-0.342
chr	61461	61462	-0.2508
chr	61462	61476	-0.1596
chr	61476	61480	-0.171
chr	61480	61482	-0.114
chr	61482	61483	-0.1824
chr	61483	61484	-0.1938
chr	61484	61485	-0.342
chr	61485	61486	-0.4104
chr	61486	61487	-5.4264
chr	61487	61488	-5.7912
chr	61488	61490	-6.4752
chr	61490	61491	-6.4866
chr	61491	61492	-6.5094
chr	61492	61493	-6.5208
chr	61493	61494	-6.5322
chr	61494	61495	-6.5436
chr	61495	61496	-6.5664
chr	61496	61497	-6.5778
chr	61497	61498	-6.6006
chr	61498	61499	-6.612
chr	61499	61505	-6.6234
chr	61505	61507	-6.4524
chr	61507	61508	-6.3726
chr	61508	61510	-0.2622
chr	61510	61512	-0.2052
chr	61512	61513	-0.1938
chr	61513	61514	-0.171
chr	61514	61519	-0.1482
chr	61519	61520	-0.0228
chr	61520	61521	-0.0456
chr	61521	61523	-0.057
chr	61523	61525	-0.0912
chr	61525	61527	-0.114
chr	61527	61528	-0.2052
chr	61528	61529	-0.2394
chr	61529	61530	-0.5472
chr	61530	61532	-0.684
chr	61532	61534	-0.7182
chr	61534	61536	-0.7296
chr	61536	61541	-0.7524
chr	61541	61542	-0.741
chr	61542	61543	-0.7296
chr	61543	61545	-0.741
chr	61545	61546	-0.7296
chr	61546	61547	-0.6726
chr	61547	61548	-0.6042
chr	61548	61549	-0.57
chr	61549	61550	-0.5358
chr	61550	61551	-0.4104
chr	61551	61562	-0.0456
chr	61562	61571	-0.057
chr	61571	61572	-0.0912
chr	61572	61573	-0.1596
chr	61573	61574	-1.9608
chr	61574	61578	-2.2458
chr	61578	61580	-2.2686
chr	61580	61582	-2.28
chr	61582	61583	-2.4282
chr	61583	61584	-2.622
chr	61584	61585	-2.7246
chr	61585	61586	-4.9134
chr	61586	61587	-5.0502
chr	61587	61588	-5.2668
chr	61588	61589	-5.5518
chr	61589	61590	-5.7798
chr	61590	61591	-5.8026
chr	61591	61594	-5.8596
chr	61594	61595	-5.9052
chr	61595	61596	-3.7962
chr	61596	61597	-3.8076
chr	61597	61604	-3.8532
chr	61604	61607	-3.705
chr	61607	61609	-0.912
chr	61609	61610	-0.8436
chr	61610	61611	-0.4674
chr	61611	61613	-0.5016
chr	61613	61614	-0.5244
chr	61614	61615	-0.5586
chr	61615	61617	-0.5928
chr	61617	61618	-0.7068
chr	61618	61619	-0.969
chr	61619	61620	-0.9918
chr	61620	61621	-1.4592
chr	61621	61622	-1.5276
chr	61622	61623	-1.4022
chr	61623	61624	-1.4706
chr	61624	61628	-1.4934
chr	61628	61629	-1.3908
chr	61629	61632	-1.3338
chr	61632	61633	-1.311
chr	61633	61636	-1.2882
chr	61636	61638	-1.2768
chr	61638	61639	-1.2654
chr	61639	61640	-0.9234
chr	61640	61641	-0.2508
chr	61641	61645	-0.1026
chr	61645	61646	-0.114
chr	61646	61647	-0.0342
chr	61647	61648	-0.0114
chr	61648	61649	-0.1824
chr	61649	61651	-0.2052
chr	61651	61654	-0.2166
chr	61654	61655	-0.399
chr	61655	61656	-0.5016
chr	61656	61657	-0.5358
chr	61657	61659	-0.5472
chr	61659	61660	-0.57
chr	61660	61661	-0.627
chr	61661	61662	-0.7524
chr	61662	61664	-0.7638
chr	61664	61668	-0.7752
chr	61668	61671	-0.7638
chr	61671	61672	-0.7752
chr	61672	61673	-0.7638
chr	61673	61674	-0.5586
chr	61674	61675	-0.5472
chr	61675	61679	-0.342
chr	61679	61680	-0.3078
chr	61680	61681	-0.2622
chr	61681	61682	-0.0912
chr	61682	61683	-0.1026
chr	61683	61684	-0.1368
chr	61684	61685	-0.2394
chr	61685	61686	-0.3876
chr	61686	61687	-0.399
chr	61687	61688	-0.684
chr	61688	61689	-0.798
chr	61689	61690	-0.8094
chr	61690	61691	-0.9234
chr	61691	61692	-0.9348
chr	61692	61693	-0.9576
chr	61693	61694	-1.3794
chr	61694	61695	-1.4136
chr	61695	61696	-1.482
chr	61696	61697	-1.5162
chr	61697	61698	-1.5276
chr	61698	61700	-1.539
chr	61700	61701	-1.596
chr	61701	61703	-1.6074
chr	61703	61706	-1.5846
chr	61706	61707	-1.197
chr	61707	61708	-1.2882
chr	61708	61709	-1.2768
chr	61709	61710	-1.2312
chr	61710	61711	-1.2198
chr	61711	61712	-1.311
chr	61712	61715	-1.3452
chr	61715	61716	-1.3224
chr	61716	61717	-1.2198
chr	61717	61718	-1.1628
chr	61718	61719	-1.539
chr	61719	61722	-1.6188
chr	61722	61726	-1.5504
chr	61726	61727	-1.5276
chr	61727	61728	-1.2996
chr	61728	61730	-1.2768
chr	61730	61731	-1.2084
chr	61731	61732	-1.1514
chr	61732	61733	-1.0374
chr	61733	61734	-1.0146
chr	61734	61737	-1.0032
chr	61737	61739	-1.0146
chr	61739	61740	-0.1596
chr	61740	61742	-0.057
chr	61742	61745	-0.0456
chr	61745	61746	-0.0684
chr	61746	61747	-0.0798
chr	61747	61748	-0.1596
chr	61748	61749	-0.1824
chr	61749	61750	-0.1938
chr	61750	61751	-0.2394
chr	61751	61752	-0.9006
chr	61752	61753	-1.0146
chr	61753	61754	-1.4136
chr	61754	61755	-1.4478
chr	61755	61756	-1.5504
chr	61756	61759	-1.5732
chr	61759	61765	-1.5846
chr	61765	61766	-1.596
chr	61766	61767	-1.6416
chr	61767	61768	-1.6872
chr	61768	61769	-1.6986
chr	61769	61770	-2.1204
chr	61770	61772	-2.1318
chr	61772	61774	-0.7524
chr	61774	61776	-0.7068
chr	61776	61777	-0.684
chr	61777	61779	-0.6156
chr	61779	61780	-1.4592
chr	61780	61781	-1.5162
chr	61781	61782	-1.5276
chr	61782	61783	-1.5732
chr	61783	61785	-1.596
chr	61785	61787	-1.6074
chr	61787	61788	-1.6188
chr	61788	61789	-1.5846
chr	61789	61790	-1.596
chr	61790	61791	-1.2426
chr	61791	61792	-1.3224
chr	61792	61793	-1.3338
chr	61793	61794	-1.311
chr	61794	61795	-1.2996
chr	61795	61799	-1.311
chr	61799	61801	-1.2768
chr	61801	61802	-0.3876
chr	61802	61805	-0.285
chr	61805	61812	-0.2736
chr	61812	61823	-0.0114
chr	61823	61825	-0.0228
chr	61825	61832	-0.0114
chr	61832	61843	-0.0228
chr	61843	61854	-0.0114
chr	61891	61892	-0.0114
chr	61892	61894	-0.0912
chr	61894	61895	-0.1596
chr	61895	61896	-0.228
chr	61896	61913	-0.285
chr	61913	61914	-0.2736
chr	61914	61915	-0.2622
chr	61915	61916	-0.2166
chr	61916	61919	-0.057
chr	61919	61920	-0.0228
chr	61920	61925	-0.0456
chr	61925	61928	-0.0228
chr	61928	61930	-0.0342
chr	61930	61931	-0.057
chr	61931	61932	-0.0912
chr	61932	61934	-0.1026
chr	61934	61935	-0.114
chr	61935	61936	-0.171
chr	61936	61937	-0.342
chr	61937	61938	-0.3534
chr	61938	61939	-0.4104
chr	61939	61940	-0.4218
chr	61940	61942	-0.4446
chr	61942	61947	-0.513
chr	61947	61949	-0.4902
chr	61949	61952	-0.5016
chr	61952	61953	-0.4788
chr	61953	61955	-0.4332
chr	61955	61956	-0.4674
chr	61956	61957	-0.741
chr	61957	61959	-0.5358
chr	61959	61969	-0.5244
chr	61969	61970	-0.513
chr	61970	61974	-0.5244
chr	61974	61975	-0.5586
chr	61975	61976	-0.5472
chr	61976	61977	-0.5016
chr	61977	61979	-0.057
chr	61979	61989	-0.0342
chr	61989	61993	-0.0456
chr	61993	62016	-0.057
chr	62016	62020	-0.0456
chr	62020	62021	-0.0342
chr	62021	62022	-0.0456
chr	62022	62025	-0.171
chr	62025	62027	-0.1938
chr	62027	62032	-0.1824
chr	62032	62040	-0.1596
chr	62040	62042	-0.057
chr	62042	62048	-0.0456
chr	62048	62049	-0.0342
chr	62049	62062	-0.0228
chr	62062	62063	-0.0798
chr	62063	62064	-0.1824
chr	62064	62070	-0.1938
chr	62070	62072	-0.2052
chr	62072	62073	-0.912
chr	62073	62083	-0.9234
chr	62083	62084	-0.9006
chr	62084	62091	-0.7752
chr	62091	62093	-0.7638
chr	62093	62097	-0.0456
chr	62097	62098	-0.057
chr	62098	62100	-0.0684
chr	62100	62102	-0.0798
chr	62102	62106	-0.0684
chr	62106	62118	-0.057
chr	62118	62120	-0.0456
chr	62120	62128	-0.0228
chr	62131	62153	-0.0114
chr	62188	62189	-0.1482
chr	62189	62192	-0.1596
chr	62192	62193	-0.171
chr	62193	62194	-0.1824
chr	62194	62195	-0.1938
chr	62195	62199	-0.2052
chr	62199	62200	-0.2166
chr	62200	62210	-0.228
chr	62210	62214	-0.0684
chr	62214	62215	-0.057
chr	62215	62220	-0.0456
chr	62220	62221	-0.0342
chr	62252	62255	-0.0228
chr	62255	62256	-0.0912
chr	62256	62257	-0.1026
chr	62257	62264	-0.114
chr	62264	62272	-0.1254
chr	62272	62273	-0.1482
chr	62273	62275	-0.1254
chr	62275	62278	-0.1368
chr	62278	62279	-0.6384
chr	62279	62280	-0.7296
chr	62280	62282	-0.8436
chr	62282	62288	-0.855
chr	62288	62294	-0.8436
chr	62294	62299	-0.8322
chr	62299	62300	-0.7296
chr	62300	62316	-0.0114
chr	62318	62323	-0.0114
chr	62323	62325	-0.0228
chr	62325	62334	-0.0342
chr	62334	62345	-0.0228
chr	62345	62346	-0.0114
chr	62373	62375	-0.0114
chr	62375	62377	-0.057
chr	62377	62378	-0.1938
chr	62378	62382	-0.3762
chr	62382	62398	-0.3876
chr	62398	62399	-0.1596
chr	62399	62401	-0.0114
chr	62414	62435	-0.0114
chr	62454	62472	-0.0114
chr	62472	62476	-0.0228
chr	62476	62489	-0.0114
chr	62489	62493	-0.0228
chr	62493	62498	-0.0114
chr	62498	62508	-0.0228
chr	62508	62518	-0.0114
chr	62607	62629	-0.0114
chr	62650	62654	-0.0114
chr	62654	62658	-0.0228
chr	62658	62662	-0.0342
chr	62662	62663	-0.0456
chr	62663	62664	-0.057
chr	62664	62671	-0.1026
chr	62671	62674	-0.0912
chr	62674	62676	-0.1026
chr	62676	62680	-0.114
chr	62680	62684	-0.1254
chr	62684	62685	-0.1482
chr	62685	62687	-0.114
chr	62687	62696	-0.1254
chr	62696	62698	-0.1026
chr	62698	62705	-0.1254
chr	62705	62708	-0.0342
chr	62708	62715	-0.0228
chr	62715	62717	-0.0342
chr	62717	62719	-0.0456
chr	62719	62720	-0.0684
chr	62720	62741	-0.1026
chr	62741	62748	-0.0114
chr	62748	62751	-0.0228
chr	62751	62752	-0.0342
chr	62752	62753	-0.3648
chr	62753	62754	-0.7752
chr	62754	62755	-1.2882
chr	62755	62756	-1.3338
chr	62756	62758	-1.5162
chr	62758	62774	-1.539
chr	62784	62786	-0.0114
chr	62786	62794	-0.0228
chr	62794	62797	-0.0342
chr	62797	62799	-0.0684
chr	62799	62818	-0.0798
chr	62818	62819	-0.0228
chr	62819	62834	-0.0114
chr	62839	62840	-0.0114
chr	62840	62841	-0.0342
chr	62841	62842	-0.0798
chr	62842	62844	-0.1254
chr	62844	62861	-0.1482
chr	62861	62862	-0.057
chr	62877	62878	-0.0114
chr	62878	62880	-0.0228
chr	62880	62886	-0.0342
chr	62886	62897	-0.0456
chr	62897	62898	-1.4022
chr	62898	62899	-1.4364
chr	62899	62901	-1.425
chr	62901	62905	-1.4364
chr	62905	62906	-1.4478
chr	62906	62911	-1.4364
chr	62911	62912	-1.4478
chr	62912	62916	-1.4592
chr	62916	62918	-1.4478
chr	62918	62919	-0.0912
chr	62919	62932	-0.0342
chr	62932	62935	-0.0114
chr	62957	62960	-0.0114
chr	62960	62961	-0.0228
chr	62961	62965	-0.0456
chr	62965	62966	-0.0684
chr	62966	62967	-0.0798
chr	62967	62968	-0.0912
chr	62968	62970	-0.1026
chr	62970	62971	-0.171
chr	62971	62972	-0.8322
chr	62972	62973	-0.9348
chr	62973	62975	-1.0488
chr	62975	62983	-1.0602
chr	62983	62988	-1.0374
chr	62988	62989	-1.026
chr	62989	62990	-0.9918
chr	62990	62992	-0.9006
chr	62992	62993	-0.0456
chr	62993	62994	-0.0342
chr	62994	62999	-0.1026
chr	62999	63013	-0.0912
chr	63013	63014	-0.0798
chr	63014	63016	-0.0684
chr	63016	63028	-0.0114
chr	63056	63057	-0.0114
chr	63057	63078	-0.0342
chr	63091	63098	-0.0114
chr	63098	63102	-0.0456
chr	63102	63103	-0.057
chr	63103	63105	-0.0684
chr	63105	63106	-0.0912
chr	63106	63116	-0.1026
chr	63116	63117	-0.0912
chr	63117	63118	-0.1026
chr	63118	63119	-0.114
chr	63119	63120	-0.1026
chr	63120	63124	-0.1254
chr	63124	63127	-0.1026
chr	63127	63128	-0.0456
chr	63128	63136	-0.057
chr	63136	63138	-0.0456
chr	63138	63142	-0.0342
chr	63142	63166	-0.0114
chr	63166	63169	-0.0228
chr	63169	63170	-0.0456
chr	63170	63171	-0.057
chr	63171	63172	-0.1482
chr	63172	63173	-0.2622
chr	63173	63174	-0.3192
chr	63174	63176	-0.3534
chr	63176	63178	-0.399
chr	63178	63180	-0.3648
chr	63180	63181	-0.3762
chr	63181	63183	-0.513
chr	63183	63184	-1.0602
chr	63184	63185	-1.083
chr	63185	63186	-1.14
chr	63186	63187	-1.1742
chr	63187	63188	-1.197
chr	63188	63189	-1.2198
chr	63189	63191	-1.2768
chr	63191	63193	-1.2654
chr	63193	63194	-1.254
chr	63194	63195	-1.083
chr	63195	63200	-0.9918
chr	63200	63202	-0.9804
chr	63202	63204	-0.969
chr	63204	63205	-0.8778
chr	63205	63206	-0.3876
chr	63206	63210	-0.3648
chr	63210	63211	-0.285
chr	63211	63218	-0.0114
chr	63218	63220	-0.114
chr	63220	63225	-0.1368
chr	63225	63226	-0.1824
chr	63226	63227	-0.1938
chr	63227	63228	-0.2052
chr	63228	63229	-0.2166
chr	63229	63231	-0.2736
chr	63231	63235	-0.2964
chr	63235	63240	-0.3078
chr	63240	63245	-0.228
chr	63245	63247	-0.2052
chr	63247	63252	-0.1824
chr	63258	63281	-0.0114
chr	63285	63287	-0.0228
chr	63287	63289	-0.0342
chr	63289	63291	-0.0456
chr	63291	63292	-0.0798
chr	63292	63293	-0.4332
chr	63293	63294	-0.5472
chr	63294	63295	-0.6384
chr	63295	63296	-0.7182
chr	63296	63298	-0.8778
chr	63298	63299	-0.8892
chr	63299	63300	-1.0374
chr	63300	63301	-1.539
chr	63301	63302	-2.8158
chr	63302	63303	-3.1806
chr	63303	63304	-3.2718
chr	63304	63305	-3.306
chr	63305	63313	-3.3288
chr	63313	63314	-3.3174
chr	63314	63315	-3.3516
chr	63315	63316	-3.2604
chr	63316	63320	-2.8044
chr	63320	63321	-2.4054
chr	63321	63322	-2.3826
chr	63322	63323	-0.2394
chr	63323	63325	-0.0456
chr	63325	63332	-0.0342
chr	63332	63334	-0.0114
chr	63334	63336	-0.0228
chr	63336	63337	-0.0456
chr	63337	63342	-0.057
chr	63342	63351	-0.0684
chr	63351	63353	-0.0798
chr	63353	63357	-0.0912
chr	63357	63359	-0.0684
chr	63359	63365	-0.057
chr	63365	63367	-0.0684
chr	63367	63369	-0.0798
chr	63369	63372	-0.0684
chr	63372	63374	-0.057
chr	63374	63375	-0.0342
chr	63375	63386	-0.0228
chr	63396	63400	-0.0228
chr	63400	63417	-0.0456
chr	63417	63419	-0.0228
chr	63430	63431	-0.0114
chr	63431	63452	-0.0228
chr	63480	63482	-0.0114
chr	63482	63484	-0.0684
chr	63484	63488	-0.114
chr	63488	63491	-0.1254
chr	63491	63492	-0.171
chr	63492	63493	-0.2964
chr	63493	63496	-0.399
chr	63496	63497	-0.4104
chr	63497	63499	-0.4218
chr	63499	63500	-0.4788
chr	63500	63506	-0.4902
chr	63506	63507	-0.4674
chr	63507	63508	-0.4902
chr	63508	63509	-0.5016
chr	63509	63510	-0.57
chr	63510	63511	-0.5928
chr	63511	63512	-0.7068
chr	63512	63514	-0.7182
chr	63514	63516	-0.4902
chr	63516	63520	-0.4788
chr	63520	63521	-0.4332
chr	63521	63523	-0.399
chr	63523	63525	-0.3876
chr	63525	63526	-0.3648
chr	63526	63528	-0.342
chr	63528	63531	-0.3192
chr	63531	63532	-0.2166
chr	63532	63533	-0.0912
chr	63533	63534	-0.1824
chr	63534	63535	-0.342
chr	63535	63536	-0.456
chr	63536	63537	-0.4674
chr	63537	63538	-0.6612
chr	63538	63547	-0.7296
chr	63547	63549	-0.741
chr	63549	63550	-0.9234
chr	63550	63551	-1.0032
chr	63551	63552	-1.0146
chr	63552	63553	-1.1172
chr	63553	63554	-1.4706
chr	63554	63556	-1.5048
chr	63556	63558	-1.539
chr	63558	63559	-1.482
chr	63559	63570	-0.855
chr	63570	63571	-0.8436
chr	63571	63573	-0.6954
chr	63573	63574	-0.5358
chr	63574	63575	-0.2964
chr	63575	63576	-0.2052
chr	63576	63577	-0.1938
chr	63577	63579	-0.1824
chr	63579	63587	-0.171
chr	63587	63589	-0.1596
chr	63589	63593	-0.0114
chr	63612	63613	-0.0114
chr	63613	63618	-0.0228
chr	63618	63619	-0.2052
chr	63619	63621	-0.2508
chr	63621	63622	-0.2622
chr	63622	63633	-0.2736
chr	63633	63635	-0.2622
chr	63635	63639	-0.2508
chr	63639	63640	-0.1938
chr	63640	63645	-0.0342
chr	63645	63650	-0.0456
chr	63650	63652	-0.057
chr	63652	63653	-0.114
chr	63653	63654	-0.9462
chr	63654	63655	-1.0374
chr	63655	63656	-1.0602
chr	63656	63657	-1.0716
chr	63657	63658	-1.083
chr	63658	63659	-1.1058
chr	63659	63660	-1.1172
chr	63660	63667	-1.1286
chr	63667	63673	-1.0944
chr	63673	63675	-0.7752
chr	63675	63677	-0.171
chr	63677	63679	-0.0456
chr	63679	63694	-0.0228
chr	63694	63696	-0.0114
chr	63696	63698	-0.0456
chr	63698	63701	-0.0342
chr	63701	63702	-0.0456
chr	63702	63718	-0.0684
chr	63718	63724	-0.0456
chr	63724	63726	-0.057
chr	63726	63727	-0.0228
chr	63727	63730	-0.0456
chr	63730	63733	-0.0684
chr	63733	63745	-0.057
chr	63745	63748	-0.0456
chr	63748	63755	-0.0228
chr	63835	63839	-0.0114
chr	63839	63849	-0.0342
chr	63849	63852	-0.0456
chr	63852	63857	-0.057
chr	63857	63865	-0.0342
chr	63865	63873	-0.0228
chr	63873	63882	-0.0114
chr	63890	63894	-0.0114
chr	63894	63896	-0.0228
chr	63896	63900	-0.0342
chr	63900	63910	-0.0456
chr	63910	63920	-0.0342
chr	63941	63959	-0.0228
chr	63959	63962	-0.0342
chr	63962	63980	-0.0114
chr	64005	64006	-0.0342
chr	64006	64007	-0.057
chr	64007	64008	-0.0798
chr	64008	64009	-0.0912
chr	64009	64029	-0.2508
chr	64029	64030	-0.2166
chr	64030	64031	-0.2052
chr	64033	64057	-0.0114
chr	64065	64067	-0.0114
chr	64067	64083	-0.0228
chr	64083	64084	-0.0342
chr	64084	64086	-0.0228
chr	64086	64109	-0.0114
chr	64129	64132	-0.0114
chr	64132	64150	-0.0228
chr	64150	64156	-0.0114
chr	64156	64157	-0.0228
chr	64157	64159	-0.0342
chr	64159	64161	-0.0228
chr	64161	64178	-0.0342
chr	64189	64205	-0.0114
chr	64205	64207	-0.0228
chr	64207	64211	-0.0456
chr	64211	64212	-0.057
chr	64212	64213	-0.0456
chr	64213	64214	-0.057
chr	64214	64215	-0.0684
chr	64215	64217	-0.0798
chr	64217	64220	-0.0912
chr	64220	64226	-0.1482
chr	64226	64227	-0.3762
chr	64227	64228	-2.2686
chr	64228	64229	-2.6106
chr	64229	64230	-2.7018
chr	64230	64231	-2.7246
chr	64231	64234	-2.8842
chr	64234	64237	-2.8728
chr	64237	64239	-2.8842
chr	64239	64241	-2.9184
chr	64241	64245	-2.8956
chr	64245	64246	-2.85
chr	64246	64248	-2.793
chr	64248	64249	-2.3712
chr	64249	64250	-0.1482
chr	64250	64251	-0.1824
chr	64251	64254	-0.2052
chr	64254	64259	-0.1824
chr	64259	64260	-0.1938
chr	64260	64261	-0.2052
chr	64261	64262	-0.627
chr	64262	64263	-0.6384
chr	64263	64264	-0.6726
chr	64264	64265	-0.684
chr	64265	64269	-0.6954
chr	64269	64270	-0.684
chr	64270	64280	-0.5586
chr	64280	64281	-0.5472
chr	64281	64282	-0.5244
chr	64282	64283	-0.0114
chr	64293	64310	-0.0114
chr	64310	64313	-0.0228
chr	64313	64319	-0.0114
chr	64319	64325	-0.0228
chr	64325	64326	-0.1254
chr	64326	64333	-0.1368
chr	64333	64334	-0.1596
chr	64334	64335	-0.171
chr	64335	64336	-0.3534
chr	64336	64337	-0.4332
chr	64337	64338	-0.513
chr	64338	64339	-0.5358
chr	64339	64340	-0.5928
chr	64340	64341	-0.6156
chr	64341	64342	-1.5162
chr	64342	64343	-2.7246
chr	64343	64344	-3.135
chr	64344	64345	-3.2604
chr	64345	64346	-3.249
chr	64346	64347	-3.2718
chr	64347	64351	-3.249
chr	64351	64352	-3.2262
chr	64352	64355	-3.2148
chr	64355	64356	-3.2034
chr	64356	64357	-3.1464
chr	64357	64358	-3.078
chr	64358	64361	-2.964
chr	64361	64363	-2.9526
chr	64363	64364	-0.3762
chr	64364	64366	-0.0912
chr	64366	64368	-0.1026
chr	64368	64370	-0.0798
chr	64370	64386	-0.1254
chr	64386	64390	-0.0684
chr	64390	64391	-0.057
chr	64391	64393	-0.0114
chr	64393	64396	-0.0228
chr	64396	64397	-0.0456
chr	64397	64398	-0.171
chr	64398	64400	-0.2052
chr	64400	64414	-0.228
chr	64414	64416	-0.1596
chr	64416	64417	-0.0342
chr	64439	64440	-0.1824
chr	64440	64441	-0.456
chr	64441	64459	-0.4902
chr	64459	64460	-0.627
chr	64460	64461	-0.6498
chr	64461	64462	-0.6384
chr	64462	64463	-0.2166
chr	64463	64464	-0.912
chr	64464	64465	-1.3566
chr	64465	64480	-1.368
chr	64480	64483	-1.2996
chr	64483	64484	-1.14
chr	64484	64485	-0.3648
chr	64485	64486	-0.1368
chr	64486	64487	-0.114
chr	64487	64489	-0.1368
chr	64489	64490	-0.1254
chr	64490	64494	-0.1368
chr	64494	64495	-0.1596
chr	64495	64496	-0.1938
chr	64496	64498	-0.2508
chr	64498	64505	-0.285
chr	64505	64506	-0.228
chr	64506	64507	-0.2508
chr	64507	64518	-0.171
chr	64518	64519	-0.0798
chr	64519	64520	-0.3762
chr	64520	64521	-0.4902
chr	64521	64541	-0.627
chr	64541	64542	-0.0912
chr	64543	64560	-0.0114
chr	64560	64563	-0.0228
chr	64563	64567	-0.0114
chr	64567	64568	-0.0342
chr	64568	64569	-0.0456
chr	64569	64570	-0.0684
chr	64570	64571	-0.0912
chr	64571	64572	-0.2166
chr	64572	64576	-0.3306
chr	64576	64580	-0.3534
chr	64580	64581	-0.3648
chr	64581	64582	-0.3876
chr	64582	64586	-0.399
chr	64586	64587	-0.4104
chr	64587	64590	-0.4332
chr	64590	64591	-0.285
chr	64591	64592	-0.2508
chr	64592	64601	-0.1368
chr	64601	64602	-0.1482
chr	64602	64603	-0.114
chr	64603	64609	-0.0912
chr	64609	64612	-0.0342
chr	64612	64621	-0.0228
chr	64621	64623	-0.0456
chr	64623	64626	-0.057
chr	64626	64631	-0.0684
chr	64631	64636	-0.057
chr	64636	64642	-0.0456
chr	64642	64643	-0.0342
chr	64643	64644	-0.0228
chr	64644	64649	-0.0114
chr	64660	64664	-0.0114
chr	64664	64666	-0.0228
chr	64666	64672	-0.0342
chr	64672	64681	-0.057
chr	64681	64683	-0.0684
chr	64683	64684	-0.0798
chr	64684	64686	-0.0912
chr	64686	64687	-0.0684
chr	64687	64688	-0.0798
chr	64688	64693	-0.0912
chr	64693	64696	-0.0684
chr	64696	64705	-0.0798
chr	64705	64708	-0.0456
chr	64708	64719	-0.0228
chr	64739	64740	-0.0114
chr	64740	64742	-0.0228
chr	64742	64743	-0.0456
chr	64743	64749	-0.057
chr	64749	64754	-0.0798
chr	64754	64756	-0.0912
chr	64756	64757	-0.1026
chr	64757	64760	-0.114
chr	64760	64761	-0.1026
chr	64761	64771	-0.0912
chr	64771	64776	-0.1026
chr	64776	64777	-0.0912
chr	64777	64783	-0.0228
chr	64783	64784	-0.0684
chr	64784	64786	-0.0912
chr	64786	64787	-0.114
chr	64787	64788	-0.1254
chr	64788	64793	-0.2052
chr	64793	64801	-0.1938
chr	64801	64802	-0.2052
chr	64802	64805	-0.2394
chr	64805	64806	-0.1596
chr	64806	64807	-0.1938
chr	64807	64809	-0.1824
chr	64809	64810	-1.1286
chr	64810	64811	-1.2084
chr	64811	64813	-1.2312
chr	64813	64814	-1.2426
chr	64814	64828	-1.2768
chr	64828	64829	-1.254
chr	64829	64830	-1.2426
chr	64830	64831	-0.2736
chr	64831	64832	-0.0798
chr	64832	64835	-0.0912
chr	64835	64837	-0.1824
chr	64837	64838	-0.2622
chr	64838	64840	-0.2736
chr	64840	64843	-0.285
chr	64843	64852	-0.2964
chr	64852	64857	-0.285
chr	64857	64861	-0.0228
chr	64861	64875	-0.0114
chr	64877	64878	-0.0114
chr	64878	64880	-0.0342
chr	64880	64881	-0.114
chr	64881	64882	-0.1254
chr	64882	64888	-0.1368
chr	64888	64898	-0.1482
chr	64898	64900	-0.1368
chr	64900	64904	-0.0228
chr	64904	64910	-0.0114
chr	64928	64931	-0.0114
chr	64931	64932	-0.057
chr	64932	64933	-0.1596
chr	64933	64934	-0.1824
chr	64934	64935	-2.0634
chr	64935	64936	-2.2116
chr	64936	64938	-2.7246
chr	64938	64939	-2.7702
chr	64939	64940	-2.7816
chr	64940	64951	-2.793
chr	64951	64954	-2.7588
chr	64954	64955	-2.4054
chr	64955	64956	-0.8436
chr	64956	64957	-0.5472
chr	64957	64958	-0.1938
chr	64958	64959	-0.0912
chr	64959	64960	-0.0114
chr	64962	64985	-0.0114
chr	64995	64996	-0.0114
chr	64996	64997	-0.0798
chr	64997	64998	-0.4218
chr	64998	64999	-0.4902
chr	64999	65000	-4.56
chr	65000	65001	-6.783
chr	65001	65003	-7.0338
chr	65003	65004	-7.0794
chr	65004	65008	-7.0908
chr	65008	65015	-7.1022
chr	65015	65018	-7.0794
chr	65018	65019	-6.5094
chr	65019	65020	-6.498
chr	65020	65027	-0.0228
chr	65027	65028	-0.0342
chr	65028	65029	-0.0228
chr	65029	65032	-0.0342
chr	65032	65036	-0.0912
chr	65036	65039	-0.1026
chr	65039	65042	-0.114
chr	65042	65046	-0.1368
chr	65046	65049	-0.1482
chr	65049	65050	-0.171
chr	65050	65051	-0.228
chr	65051	65052	-0.3078
chr	65052	65053	-9.9408
chr	65053	65054	-19.7448
chr	65054	65055	-22.2072
chr	65055	65056	-22.4238
chr	65056	65057	-22.5264
chr	65057	65058	-22.6062
chr	65058	65059	-22.6974
chr	65059	65068	-22.7088
chr	65068	65069	-22.6974
chr	65069	65070	-22.6404
chr	65070	65072	-22.572
chr	65072	65073	-22.515
chr	65073	65074	-22.2072
chr	65074	65075	-21.2724
chr	65075	65076	-0.0114
chr	65127	65141	-0.0114
chr	65141	65142	-0.0228
chr	65142	65147	-0.0342
chr	65147	65153	-0.0228
chr	65153	65159	-0.0456
chr	65159	65163	-0.057
chr	65163	65166	-0.0456
chr	65166	65167	-0.285
chr	65167	65168	-0.513
chr	65168	65169	-0.57
chr	65169	65170	-0.5814
chr	65170	65171	-0.5928
chr	65171	65172	-0.6156
chr	65172	65173	-0.8436
chr	65173	65175	-0.9918
chr	65175	65177	-1.026
chr	65177	65184	-1.083
chr	65184	65185	-1.0716
chr	65185	65188	-1.0374
chr	65188	65194	-0.57
chr	65194	65195	-0.0456
chr	65195	65199	-0.057
chr	65199	65201	-0.0114
chr	65201	65205	-0.0228
chr	65205	65206	-0.0342
chr	65206	65208	-0.0684
chr	65208	65209	-0.0798
chr	65209	65210	-0.0912
chr	65210	65213	-0.1254
chr	65213	65215	-0.1368
chr	65215	65216	-0.1596
chr	65216	65217	-0.2052
chr	65217	65219	-0.228
chr	65219	65222	-0.2964
chr	65222	65223	-0.4674
chr	65223	65224	-0.4788
chr	65224	65225	-0.5016
chr	65225	65226	-0.513
chr	65226	65228	-0.6612
chr	65228	65229	-0.57
chr	65229	65230	-0.5928
chr	65230	65234	-0.5814
chr	65234	65237	-0.57
chr	65237	65239	-0.5472
chr	65239	65240	-0.5016
chr	65240	65242	-0.4218
chr	65242	65243	-0.4674
chr	65243	65244	-0.4788
chr	65244	65245	-0.2508
chr	65245	65246	-0.2394
chr	65246	65247	-0.3192
chr	65247	65248	-0.6954
chr	65248	65249	-1.3452
chr	65249	65250	-1.6302
chr	65250	65251	-1.6758
chr	65251	65252	-1.6872
chr	65252	65259	-1.71
chr	65259	65268	-1.7214
chr	65268	65269	-1.6758
chr	65269	65274	-0.0114
chr	65274	65279	-0.0228
chr	65279	65280	-0.0342
chr	65280	65281	-0.0456
chr	65281	65285	-0.1026
chr	65285	65287	-0.1482
chr	65287	65288	-0.5016
chr	65288	65289	-0.5358
chr	65289	65291	-0.57
chr	65291	65293	-0.6612
chr	65293	65302	-0.6726
chr	65302	65303	-0.6612
chr	65303	65307	-0.6042
chr	65307	65308	-0.5928
chr	65308	65313	-0.114
chr	65313	65317	-0.0342
chr	65317	65318	-0.0114
chr	65318	65319	-0.0228
chr	65319	65320	-0.0342
chr	65320	65322	-0.057
chr	65322	65324	-0.0912
chr	65324	65325	-0.1026
chr	65325	65326	-0.114
chr	65326	65328	-0.1368
chr	65328	65329	-0.1482
chr	65329	65330	-0.1938
chr	65330	65331	-0.3192
chr	65331	65332	-0.342
chr	65332	65334	-0.3648
chr	65334	65335	-0.3762
chr	65335	65337	-0.4104
chr	65337	65338	-0.4902
chr	65338	65339	-0.5016
chr	65339	65340	-0.4902
chr	65340	65347	-0.4104
chr	65347	65348	-0.3534
chr	65348	65352	-0.342
chr	65352	65359	-0.114
chr	65359	65360	-0.0456
chr	65360	65378	-0.0114
chr	65379	65387	-0.0114
chr	65387	65388	-0.0228
chr	65388	65389	-0.513
chr	65389	65390	-0.9462
chr	65390	65392	-1.197
chr	65392	65393	-1.254
chr	65393	65396	-1.2996
chr	65396	65397	-1.482
chr	65397	65400	-1.4934
chr	65400	65404	-1.5048
chr	65404	65410	-1.482
chr	65410	65415	-0.2166
chr	65415	65417	-0.2052
chr	65417	65436	-0.0114
chr	65441	65447	-0.0114
chr	65447	65448	-0.2394
chr	65448	65449	-0.8436
chr	65449	65450	-0.8664
chr	65450	65452	-0.912
chr	65452	65463	-0.9234
chr	65463	65464	-0.9348
chr	65464	65467	-0.9234
chr	65467	65468	-0.9348
chr	65468	65469	-0.9234
chr	65469	65470	-0.7752
chr	65470	65471	-0.1482
chr	65471	65472	-0.114
chr	65472	65484	-0.1026
chr	65484	65488	-0.0912
chr	65488	65489	-0.0684
chr	65489	65490	-0.057
chr	65490	65492	-0.0114
chr	65504	65505	-0.0114
chr	65505	65507	-0.0228
chr	65507	65510	-0.0342
chr	65510	65511	-0.171
chr	65511	65512	-0.1938
chr	65512	65513	-0.2394
chr	65513	65514	-0.3078
chr	65514	65515	-0.342
chr	65515	65516	-0.3648
chr	65516	65517	-0.3876
chr	65517	65519	-0.4104
chr	65519	65522	-0.4788
chr	65522	65532	-0.4902
chr	65532	65534	-0.342
chr	65534	65536	-0.228
chr	65536	65538	-0.0912
chr	65538	65539	-0.0456
chr	65539	65547	-0.0114
chr	65547	65548	-0.0684
chr	65548	65551	-0.0912
chr	65551	65555	-0.1026
chr	65555	65565	-0.1254
chr	65565	65566	-0.1824
chr	65566	65567	-0.1254
chr	65567	65568	-0.6612
chr	65568	65570	-1.9722
chr	65570	65571	-2.223
chr	65571	65572	-2.2914
chr	65572	65573	-2.3256
chr	65573	65574	-2.337
chr	65574	65576	-2.3598
chr	65576	65577	-10.8528
chr	65577	65578	-11.058
chr	65578	65579	-11.2746
chr	65579	65582	-11.2974
chr	65582	65583	-11.3544
chr	65583	65587	-11.3658
chr	65587	65588	-11.3544
chr	65588	65589	-11.2632
chr	65589	65593	-9.12
chr	65593	65594	-9.1086
chr	65594	65595	-8.3904
chr	65595	65604	-0.0798
chr	65604	65607	-0.0684
chr	65607	65608	-0.0798
chr	65608	65611	-0.0228
chr	65611	65614	-0.0342
chr	65614	65615	-0.0456
chr	65615	65617	-0.057
chr	65617	65621	-0.0798
chr	65621	65623	-0.0912
chr	65623	65627	-0.1368
chr	65627	65628	-0.1596
chr	65628	65632	-0.171
chr	65632	65635	-0.1482
chr	65635	65638	-0.1368
chr	65638	65643	-0.1026
chr	65643	65644	-0.0798
chr	65644	65648	-0.0456
chr	65648	65651	-0.0228
chr	65657	65658	-0.0114
chr	65658	65669	-0.0228
chr	65669	65675	-0.0342
chr	65675	65676	-0.0228
chr	65676	65677	-0.0798
chr	65677	65678	-0.0912
chr	65678	65684	-0.1026
chr	65684	65691	-0.0912
chr	65691	65692	-0.114
chr	65692	65693	-0.1368
chr	65693	65695	-0.171
chr	65695	65697	-0.1824
chr	65697	65698	-0.2166
chr	65698	65700	-0.228
chr	65700	65702	-0.2394
chr	65702	65708	-0.228
chr	65708	65709	-0.2166
chr	65709	65714	-0.228
chr	65714	65715	-0.1824
chr	65715	65718	-0.1368
chr	65718	65719	-0.114
chr	65719	65723	-0.0114
chr	65723	65725	-0.0798
chr	65725	65726	-0.1596
chr	65726	65727	-0.171
chr	65727	65730	-0.1824
chr	65730	65732	-0.1938
chr	65732	65744	-0.2166
chr	65744	65747	-0.0456
chr	65747	65751	-0.057
chr	65751	65753	-0.0342
chr	65753	65757	-0.0228
chr	65757	65758	-0.057
chr	65758	65759	-0.0798
chr	65759	65760	-0.627
chr	65760	65761	-0.9006
chr	65761	65762	-0.9576
chr	65762	65764	-1.1286
chr	65764	65765	-1.1514
chr	65765	65767	-1.197
chr	65767	65768	-1.2198
chr	65768	65769	-1.2312
chr	65769	65770	-1.2426
chr	65770	65772	-1.254
chr	65772	65775	-1.2654
chr	65775	65779	-1.2768
chr	65779	65780	-1.2654
chr	65780	65781	-1.2312
chr	65781	65782	-0.3078
chr	65782	65783	-0.2736
chr	65783	65788	-0.2166
chr	65788	65789	-0.1254
chr	65789	65800	-0.0456
chr	65800	65803	-0.0342
chr	65865	65866	-0.0114
chr	65866	65888	-0.0228
chr	65924	65928	-0.0114
chr	65928	65945	-0.0228
chr	65945	65946	-0.0114
chr	66044	66045	-0.0114
chr	66045	66061	-0.0228
chr	66061	66066	-0.0114
chr	66159	66161	-0.0114
chr	66161	66180	-0.057
chr	66180	66182	-0.0456
chr	66194	66201	-0.0114
chr	66201	66213	-0.0228
chr	66213	66218	-0.0114
chr	66220	66241	-0.0114
chr	66353	66372	-0.0114
chr	66432	66442	-0.0228
chr	66442	66452	-0.0342
chr	66452	66453	-0.0228
chr	66453	66465	-0.0114
chr	66465	66466	-0.1596
chr	66466	66467	-0.2622
chr	66467	66486	-0.3534
chr	66492	66496	-0.0114
chr	66496	66499	-0.0228
chr	66499	66500	-0.1026
chr	66500	66501	-0.1254
chr	66501	66506	-0.1368
chr	66506	66515	-0.1482
chr	66515	66516	-0.1368
chr	66516	66519	-0.1254
chr	66519	66522	-0.0684
chr	66522	66523	-0.0342
chr	66540	66555	-0.0114
chr	66555	66560	-0.0228
chr	66560	66578	-0.0114
chr	66592	66595	-0.2166
chr	66595	66597	-0.2394
chr	66597	66614	-0.2508
chr	66614	66615	-0.0228
chr	66677	66678	-0.5244
chr	66678	66679	-0.6498
chr	66679	66680	-0.855
chr	66680	66687	-0.9462
chr	66687	66697	-0.9576
chr	66697	66698	-0.9462
chr	66698	66699	-0.9348
chr	66699	66713	-0.0114
chr	66761	66762	-0.0228
chr	66762	66763	-1.9152
chr	66763	66764	-2.0178
chr	66764	66765	-2.1546
chr	66765	66767	-2.1774
chr	66767	66768	-2.2002
chr	66768	66784	-2.223
chr	66784	66785	-0.0912
chr	66785	66786	-0.1824
chr	66786	66787	-0.1368
chr	66787	66788	-0.171
chr	66788	66790	-0.2052
chr	66790	66791	-0.3306
chr	66791	66792	-0.6042
chr	66792	66793	-0.7866
chr	66793	66794	-0.8322
chr	66794	66795	-1.3794
chr	66795	66796	-1.539
chr	66796	66797	-1.6644
chr	66797	66798	-1.9152
chr	66798	66800	-1.9266
chr	66800	66801	-2.5764
chr	66801	66802	-2.5878
chr	66802	66803	-2.5992
chr	66803	66811	-2.7132
chr	66811	66812	-2.736
chr	66812	66813	-2.8044
chr	66813	66814	-2.8272
chr	66814	66816	-2.8044
chr	66816	66819	-2.8158
chr	66819	66820	-2.8044
chr	66820	66833	-0.2166
chr	66833	66837	-0.1368
chr	66837	66838	-0.0228
chr	66851	66853	-0.0228
chr	66853	66854	-0.0342
chr	66854	66855	-0.0684
chr	66855	66856	-0.1596
chr	66856	66857	-0.2052
chr	66857	66858	-0.2964
chr	66858	66859	-0.3534
chr	66859	66860	-0.4332
chr	66860	66861	-0.8322
chr	66861	66862	-1.0488
chr	66862	66863	-1.2084
chr	66863	66865	-1.2198
chr	66865	66877	-1.2312
chr	66877	66878	-1.14
chr	66878	66879	-1.0602
chr	66879	66880	-0.9348
chr	66880	66881	-0.912
chr	66881	66882	-0.855
chr	66882	66883	-1.311
chr	66883	66884	-1.5048
chr	66884	66885	-1.5618
chr	66885	66886	-1.6416
chr	66886	66887	-1.6986
chr	66887	66900	-1.9608
chr	66900	66901	-1.938
chr	66901	66902	-1.8468
chr	66902	66903	-1.1286
chr	66903	66904	-1.1058
chr	66904	66905	-1.0944
chr	66905	66907	-0.8778
chr	66907	66912	-0.0114
chr	66923	66924	-0.0114
chr	66924	66932	-0.0228
chr	66932	66933	-0.0342
chr	66933	66934	-0.0684
chr	66934	66935	-0.0912
chr	66935	66944	-0.1026
chr	66944	66955	-0.0912
chr	66955	66956	-0.057
chr	66956	66959	-0.0456
chr	66959	66977	-0.0342
chr	66977	66978	-0.1026
chr	66978	66982	-0.0912
chr	66982	66983	-0.114
chr	66983	66994	-0.1368
chr	66994	66998	-0.1482
chr	66998	66999	-0.114
chr	66999	67004	-0.0912
chr	67004	67016	-0.0456
chr	67016	67019	-0.057
chr	67019	67020	-0.0342
chr	67020	67021	-0.0456
chr	67021	67024	-0.057
chr	67024	67025	-0.0456
chr	67025	67036	-0.057
chr	67036	67038	-0.0684
chr	67038	67050	-0.0456
chr	67050	67052	-0.0114
chr	67052	67062	-0.0228
chr	67062	67064	-0.1368
chr	67064	67065	-0.2166
chr	67065	67066	-0.228
chr	67066	67067	-0.2394
chr	67067	67075	-0.2508
chr	67075	67077	-0.2622
chr	67077	67078	-0.3306
chr	67078	67079	-0.6042
chr	67079	67081	-0.6726
chr	67081	67083	-0.6954
chr	67083	67084	-0.5016
chr	67084	67098	-0.4674
chr	67098	67099	-0.2166
chr	67099	67100	-0.171
chr	67100	67105	-0.0342
chr	67105	67115	-0.0228
chr	67115	67119	-0.0114
chr	67119	67138	-0.0228
chr	67138	67142	-0.0456
chr	67142	67155	-0.0228
chr	67155	67156	-0.0912
chr	67156	67157	-0.2508
chr	67157	67158	-0.4332
chr	67158	67159	-0.456
chr	67159	67160	-0.5244
chr	67160	67163	-0.5472
chr	67163	67164	-0.6954
chr	67164	67165	-0.741
chr	67165	67166	-0.8094
chr	67166	67178	-0.8436
chr	67178	67179	-0.5586
chr	67179	67184	-0.3648
chr	67184	67185	-0.3762
chr	67185	67186	-0.0912
chr	67186	67187	-0.171
chr	67187	67188	-0.1824
chr	67188	67190	-0.1938
chr	67190	67192	-0.2052
chr	67192	67193	-0.2166
chr	67193	67195	-0.285
chr	67195	67204	-0.2964
chr	67204	67207	-0.285
chr	67207	67208	-0.2166
chr	67208	67213	-0.114
chr	67213	67235	-0.0228
chr	67253	67254	-0.0342
chr	67254	67257	-0.057
chr	67257	67259	-0.114
chr	67259	67264	-0.1254
chr	67264	67265	-0.1368
chr	67265	67266	-0.171
chr	67266	67267	-0.2508
chr	67267	67268	-0.8208
chr	67268	67269	-0.8664
chr	67269	67271	-0.9006
chr	67271	67275	-0.9234
chr	67275	67277	-0.912
chr	67277	67279	-0.855
chr	67279	67280	-0.8322
chr	67280	67282	-0.8208
chr	67282	67283	-0.8436
chr	67283	67284	-0.9234
chr	67284	67285	-1.2198
chr	67285	67286	-1.2882
chr	67286	67287	-1.3908
chr	67287	67288	-1.4022
chr	67288	67294	-0.6384
chr	67294	67304	-0.627
chr	67304	67305	-0.342
chr	67305	67306	-0.114
chr	67306	67307	-0.0228
chr	67319	67320	-0.0114
chr	67320	67321	-0.0228
chr	67321	67325	-0.0342
chr	67325	67340	-0.0456
chr	67340	67341	-0.057
chr	67341	67344	-0.0456
chr	67344	67346	-0.0684
chr	67346	67347	-0.0912
chr	67347	67348	-0.1824
chr	67348	67360	-0.228
chr	67360	67361	-0.2166
chr	67361	67362	-0.2052
chr	67362	67366	-0.2166
chr	67366	67367	-0.0798
chr	67367	67368	-0.0684
chr	67368	67369	-0.057
chr	67369	67376	-0.0342
chr	67376	67383	-0.0228
chr	67384	67387	-0.0114
chr	67387	67388	-0.0228
chr	67388	67410	-0.0912
chr	67410	67453	-0.0114
chr	67495	67497	-0.0114
chr	67497	67498	-0.0228
chr	67498	67499	-0.057
chr	67499	67519	-0.0684
chr	67594	67625	-0.0228
chr	67637	67638	-0.0456
chr	67638	67641	-0.057
chr	67641	67658	-0.0684
chr	67658	67659	-0.057
chr	67685	67686	-0.0114
chr	67686	67706	-0.0342
chr	67752	67754	-0.0114
chr	67754	67758	-0.0228
chr	67758	67773	-0.2394
chr	67773	67775	-0.228
chr	67775	67778	-0.2166
chr	67778	67780	-0.2052
chr	67821	67825	-0.0114
chr	67825	67827	-0.0912
chr	67827	67828	-0.2166
chr	67828	67829	-0.2964
chr	67829	67831	-0.3876
chr	67831	67847	-0.4104
chr	67847	67848	-0.399
chr	67848	67849	-0.2964
chr	67849	67853	-0.0114
chr	67853	67863	-0.0228
chr	67863	67868	-0.0342
chr	67868	67873	-0.0228
chr	67873	67875	-0.0342
chr	67875	67877	-0.057
chr	67877	67878	-0.4902
chr	67878	67879	-0.513
chr	67879	67885	-0.5472
chr	67885	67893	-0.5586
chr	67893	67896	-0.57
chr	67896	67897	-0.5472
chr	67897	67898	-0.513
chr	67898	67901	-0.057
chr	67901	67903	-0.0342
chr	67903	67908	-0.0228
chr	67908	67909	-0.0114
chr	67909	67915	-0.0228
chr	67915	67929	-0.0114
chr	67929	67930	-0.0342
chr	67930	67931	-0.0228
chr	67931	67952	-0.057
chr	67987	67988	-0.0342
chr	67988	67989	-0.057
chr	67989	68009	-0.0684
chr	68015	68034	-0.0114
chr	68034	68040	-0.0228
chr	68040	68042	-0.0114
chr	68042	68046	-0.0228
chr	68046	68050	-0.057
chr	68050	68056	-0.0684
chr	68056	68067	-0.057
chr	68067	68068	-0.0228
chr	68068	68070	-0.0114
chr	68078	68091	-0.0114
chr	68091	68100	-0.0342
chr	68100	68106	-0.0228
chr	68106	68107	-0.0342
chr	68107	68108	-0.0912
chr	68108	68109	-0.1824
chr	68109	68111	-0.2166
chr	68111	68113	-0.2052
chr	68113	68126	-0.1938
chr	68126	68129	-0.2052
chr	68129	68130	-0.0342
chr	68130	68147	-0.0456
chr	68147	68150	-0.057
chr	68150	68161	-0.0228
chr	68161	68162	-0.0684
chr	68162	68166	-0.2394
chr	68166	68167	-0.3078
chr	68167	68168	-0.3534
chr	68168	68171	-0.3762
chr	68171	68182	-0.4218
chr	68182	68187	-0.1938
chr	68232	68233	-0.0684
chr	68233	68234	-0.0798
chr	68234	68240	-0.0912
chr	68240	68244	-0.1026
chr	68244	68245	-0.1254
chr	68245	68251	-0.1368
chr	68251	68253	-0.114
chr	68253	68260	-0.0456
chr	68260	68261	-0.0912
chr	68261	68263	-0.5472
chr	68263	68264	-0.9462
chr	68264	68265	-1.0032
chr	68265	68266	-1.0944
chr	68266	68267	-1.1058
chr	68267	68271	-1.14
chr	68271	68283	-1.1286
chr	68283	68285	-0.0228
chr	68348	68363	-0.0114
chr	68363	68370	-0.0228
chr	68370	68373	-0.0456
chr	68373	68376	-0.057
chr	68376	68379	-0.0798
chr	68379	68385	-0.0912
chr	68385	68395	-0.0798
chr	68395	68398	-0.0684
chr	68398	68399	-0.0228
chr	68405	68406	-0.0114
chr	68406	68407	-0.0342
chr	68407	68428	-0.0456
chr	68428	68445	-0.0114
chr	68491	68510	-0.057
chr	68510	68512	-0.0342
chr	68512	68513	-0.0228
chr	68513	68533	-0.0114
chr	68563	68584	-0.0114
chr	68604	68605	-0.0114
chr	68605	68606	-0.0456
chr	68606	68607	-0.0684
chr	68607	68627	-0.0798
chr	68627	68628	-0.0114
chr	68651	68652	-0.0228
chr	68652	68657	-0.0342
chr	68657	68667	-0.0456
chr	68667	68672	-0.057
chr	68672	68673	-0.0456
chr	68673	68683	-0.0228
chr	68683	68691	-0.0114
chr	68726	68734	-0.0228
chr	68734	68743	-0.0342
chr	68743	68757	-0.0114
chr	68837	68857	-0.057
chr	68857	68860	-0.0228
chr	68860	68873	-0.0114
chr	68873	68884	-0.0228
chr	68884	68894	-0.0114
chr	68898	68910	-0.0228
chr	68910	68911	-0.057
chr	68911	68912	-0.2964
chr	68912	68920	-0.3306
chr	68920	68932	-0.3078
chr	68932	68933	-0.1482
chr	68963	68987	-0.0114
chr	69199	69206	-0.0114
chr	69206	69221	-0.0456
chr	69221	69222	-0.0342
chr	69222	69227	-0.0456
chr	69227	69228	-0.0342
chr	69228	69235	-0.0114
chr	69235	69242	-0.0228
chr	69242	69257	-0.0114
chr	69257	69258	-0.0228
chr	69258	69267	-0.0114
chr	69267	69279	-0.0228
chr	69279	69284	-0.0114
chr	69291	69312	-0.0114
chr	69324	69326	-0.0342
chr	69326	69331	-0.0456
chr	69331	69337	-0.057
chr	69337	69346	-0.0684
chr	69346	69353	-0.0342
chr	69353	69355	-0.0228
chr	69355	69357	-0.0114
chr	69357	69359	-0.0228
chr	69359	69360	-0.0342
chr	69360	69364	-0.057
chr	69364	69375	-0.0456
chr	69375	69377	-0.0342
chr	69377	69379	-0.0228
chr	69379	69381	-0.0114
chr	69382	69384	-0.0114
chr	69384	69404	-0.0228
chr	69425	69446	-0.0684
chr	69457	69460	-0.0114
chr	69460	69463	-0.0228
chr	69463	69473	-0.0342
chr	69473	69479	-0.0228
chr	69479	69481	-0.0114
chr	69481	69498	-0.0342
chr	69498	69503	-0.0228
chr	69503	69505	-0.0114
chr	69510	69511	-0.0114
chr	69511	69524	-0.0228
chr	69524	69532	-0.0342
chr	69532	69533	-0.0114
chr	69533	69538	-0.0228
chr	69538	69539	-0.0342
chr	69539	69549	-0.0456
chr	69549	69553	-0.0342
chr	69553	69554	-0.0456
chr	69554	69564	-0.0228
chr	69564	69570	-0.0114
chr	69571	69592	-0.0114
chr	69627	69628	-0.0114
chr	69628	69632	-0.0342
chr	69632	69635	-0.0456
chr	69635	69650	-0.0798
chr	69650	69656	-0.0342
chr	69656	69657	-0.057
chr	69657	69666	-0.0342
chr	69666	69668	-0.0456
chr	69668	69670	-0.057
chr	69670	69691	-0.1026
chr	69723	69741	-0.0114
chr	69753	69766	-0.0114
chr	69766	69778	-0.0228
chr	69778	69788	-0.0114
chr	69790	69810	-0.0114
chr	69813	69830	-0.0114
chr	69882	69898	-0.0228
chr	69908	69922	-0.0114
chr	69922	69925	-0.0228
chr	69925	69938	-0.0114
chr	69938	69944	-0.0228
chr	69944	69956	-0.0114
chr	69956	69970	-0.0798
chr	69970	69973	-0.0912
chr	69973	69975	-0.0798
chr	69975	69977	-0.1026
chr	69977	69978	-0.0456
chr	69978	69979	-0.0342
chr	69979	69983	-0.0456
chr	69983	69990	-0.0684
chr	69990	69996	-0.057
chr	69996	69997	-0.0342
chr	69997	70006	-0.0228
chr	70051	70077	-0.0114
chr	70107	70127	-0.0342
chr	70127	70148	-0.0114
chr	70149	70153	-0.0114
chr	70153	70154	-0.0228
chr	70154	70155	-0.0456
chr	70155	70156	-0.0912
chr	70156	70157	-0.1026
chr	70157	70171	-0.114
chr	70171	70176	-0.1026
chr	70176	70178	-0.0342
chr	70229	70230	-1.6644
chr	70230	70231	-2.2458
chr	70231	70232	-2.4624
chr	70232	70233	-2.4738
chr	70233	70234	-2.4966
chr	70234	70235	-2.5308
chr	70235	70251	-2.5536
chr	70251	70252	-0.0342
chr	70252	70256	-0.0114
chr	70261	70267	-0.0114
chr	70267	70268	-1.4478
chr	70268	70269	-3.0096
chr	70269	70270	-3.1692
chr	70270	70271	-3.3858
chr	70271	70272	-3.4086
chr	70272	70273	-3.4542
chr	70273	70274	-3.4998
chr	70274	70276	-3.5682
chr	70276	70289	-3.591
chr	70289	70290	-0.2166
chr	70290	70294	-0.2052
chr	70294	70295	-0.1254
chr	70295	70307	-0.0228
chr	70307	70308	-0.0912
chr	70308	70309	-0.1368
chr	70309	70310	-0.855
chr	70310	70311	-2.3826
chr	70311	70312	-2.4738
chr	70312	70315	-2.4966
chr	70315	70316	-2.5194
chr	70316	70329	-2.5308
chr	70329	70330	-2.4282
chr	70330	70331	-1.539
chr	70331	70332	-1.311
chr	70332	70333	-0.0114
chr	70346	70359	-0.0114
chr	70359	70372	-0.0456
chr	70372	70377	-0.0342
chr	70377	70378	-0.0228
chr	70378	70380	-0.0342
chr	70380	70397	-0.0114
chr	70397	70398	-0.057
chr	70398	70399	-0.1026
chr	70399	70407	-0.1254
chr	70407	70408	-0.1824
chr	70408	70409	-0.2052
chr	70409	70419	-0.2508
chr	70419	70426	-0.1254
chr	70426	70428	-0.0798
chr	70428	70429	-0.0228
chr	70439	70443	-0.0114
chr	70443	70459	-0.0228
chr	70459	70478	-0.0114
chr	70485	70487	-0.0114
chr	70487	70488	-0.0342
chr	70488	70489	-0.1482
chr	70489	70490	-0.1596
chr	70490	70491	-0.9462
chr	70491	70493	-1.1058
chr	70493	70495	-1.1286
chr	70495	70510	-1.1628
chr	70510	70511	-0.6612
chr	70511	70512	-0.3306
chr	70512	70514	-0.0798
chr	70523	70525	-0.0114
chr	70525	70527	-0.0456
chr	70527	70535	-0.057
chr	70535	70536	-0.0684
chr	70536	70538	-0.0798
chr	70538	70539	-0.1026
chr	70539	70540	-0.6954
chr	70540	70541	-0.7524
chr	70541	70542	-0.8322
chr	70542	70543	-0.8664
chr	70543	70544	-0.8892
chr	70544	70548	-0.9576
chr	70548	70556	-1.0488
chr	70556	70558	-1.0374
chr	70558	70560	-1.026
chr	70560	70561	-0.4902
chr	70561	70562	-0.4332
chr	70562	70563	-0.2052
chr	70563	70565	-0.1938
chr	70565	70566	-0.171
chr	70566	70567	-0.1482
chr	70567	70572	-0.1596
chr	70572	70573	-0.228
chr	70573	70575	-0.2964
chr	70575	70576	-0.3762
chr	70576	70577	-0.399
chr	70577	70578	-7.41
chr	70578	70579	-7.5696
chr	70579	70580	-7.8774
chr	70580	70581	-7.9686
chr	70581	70582	-8.0028
chr	70582	70583	-8.0484
chr	70583	70594	-8.0712
chr	70594	70595	-8.037
chr	70595	70596	-8.0028
chr	70596	70597	-7.9686
chr	70597	70598	-7.9116
chr	70598	70599	-7.7748
chr	70599	70600	-0.2622
chr	70600	70601	-0.0684
chr	70601	70614	-0.0228
chr	70631	70642	-0.0228
chr	70642	70652	-0.0342
chr	70652	70664	-0.0114
chr	70673	70675	-0.0114
chr	70675	70676	-0.0342
chr	70676	70677	-0.057
chr	70677	70678	-0.342
chr	70678	70680	-0.3648
chr	70680	70681	-0.4104
chr	70681	70682	-0.456
chr	70682	70684	-0.4674
chr	70684	70686	-0.4788
chr	70686	70693	-0.5358
chr	70693	70697	-0.5244
chr	70697	70698	-0.4902
chr	70698	70702	-0.1596
chr	70702	70706	-0.0912
chr	70706	70707	-0.0684
chr	70730	70739	-0.0114
chr	70739	70741	-0.0342
chr	70741	70743	-0.0456
chr	70743	70745	-0.057
chr	70745	70746	-0.0684
chr	70746	70748	-0.0798
chr	70748	70749	-0.171
chr	70749	70750	-0.2052
chr	70750	70751	-0.3876
chr	70751	70752	-0.7638
chr	70752	70753	-0.9006
chr	70753	70754	-0.9234
chr	70754	70755	-0.9462
chr	70755	70758	-0.9804
chr	70758	70763	-0.9918
chr	70763	70767	-0.969
chr	70767	70768	-0.9576
chr	70768	70772	-0.9348
chr	70772	70773	-0.7524
chr	70773	70774	-0.5814
chr	70774	70775	-0.0456
chr	70792	70796	-0.0114
chr	70796	70797	-0.0342
chr	70797	70806	-0.0456
chr	70806	70813	-0.057
chr	70813	70817	-0.0456
chr	70817	70818	-0.0342
chr	70818	70827	-0.0114
chr	70851	70854	-0.0114
chr	70854	70855	-0.1824
chr	70855	70856	-0.5016
chr	70856	70857	-0.513
chr	70857	70861	-0.5472
chr	70861	70862	-0.6156
chr	70862	70863	-0.6384
chr	70863	70864	-0.7296
chr	70864	70865	-0.7752
chr	70865	70867	-0.798
chr	70867	70871	-0.8208
chr	70871	70876	-0.8322
chr	70876	70880	-0.7752
chr	70880	70882	-0.7866
chr	70882	70884	-0.2166
chr	70884	70885	-0.1938
chr	70885	70886	-0.1824
chr	70886	70887	-0.171
chr	70887	70888	-0.0912
chr	70888	70889	-0.3762
chr	70889	70890	-0.8322
chr	70890	70891	-0.8664
chr	70891	70893	-0.9006
chr	70893	70905	-0.9234
chr	70905	70907	-0.912
chr	70907	70908	-0.9348
chr	70908	70909	-0.9462
chr	70909	70910	-0.7752
chr	70910	70912	-0.3876
chr	70912	70913	-0.4446
chr	70913	70914	-0.6042
chr	70914	70915	-0.6498
chr	70915	70916	-0.6954
chr	70916	70917	-0.7524
chr	70917	70918	-0.798
chr	70918	70919	-0.8322
chr	70919	70932	-0.855
chr	70932	70933	-0.5928
chr	70933	70934	-0.4902
chr	70934	70935	-0.1824
chr	70935	70937	-0.171
chr	70937	70939	-0.1482
chr	70939	70940	-0.1026
chr	70940	70941	-0.285
chr	70941	70942	-0.3192
chr	70942	70944	-0.3534
chr	70944	70946	-0.3762
chr	70946	70956	-0.3876
chr	70956	70961	-0.3762
chr	70961	70963	-0.0912
chr	70963	70968	-0.0228
chr	70968	70970	-0.0114
chr	70970	70971	-1.8696
chr	70971	70990	-2.223
chr	70990	70991	-2.2002
chr	70991	70992	-0.057
chr	70992	70994	-0.0114
chr	70994	70995	-0.0342
chr	70995	70996	-0.0456
chr	70996	70998	-0.057
chr	70998	71013	-0.0684
chr	71013	71015	-0.057
chr	71015	71018	-0.0456
chr	71049	71053	-0.0114
chr	71053	71054	-0.4788
chr	71054	71055	-0.6156
chr	71055	71056	-0.6726
chr	71056	71059	-1.3224
chr	71059	71075	-1.3338
chr	71075	71076	-1.2198
chr	71076	71078	-0.0228
chr	71078	71084	-0.0114
chr	71084	71097	-0.0228
chr	71097	71099	-0.0114
chr	71099	71100	-0.0228
chr	71100	71101	-0.0456
chr	71101	71102	-0.855
chr	71102	71103	-1.0032
chr	71103	71105	-1.0146
chr	71105	71114	-1.0374
chr	71114	71118	-1.026
chr	71118	71120	-1.083
chr	71120	71122	-1.0944
chr	71122	71123	-0.8664
chr	71123	71124	-0.0798
chr	71124	71125	-0.0912
chr	71125	71126	-0.0798
chr	71126	71130	-0.0912
chr	71130	71138	-0.2622
chr	71138	71142	-0.1938
chr	71142	71145	-0.1824
chr	71145	71150	-0.171
chr	71150	71151	-0.0114
chr	71175	71176	-0.0114
chr	71176	71180	-0.0342
chr	71180	71181	-0.5472
chr	71181	71182	-1.368
chr	71182	71183	-1.539
chr	71183	71184	-1.6872
chr	71184	71186	-1.6986
chr	71186	71188	-1.7214
chr	71188	71192	-1.7328
chr	71192	71193	-1.7442
chr	71193	71194	-1.7898
chr	71194	71201	-1.8012
chr	71201	71202	-1.7214
chr	71202	71203	-0.1482
chr	71203	71204	-0.1368
chr	71204	71207	-0.1254
chr	71207	71214	-0.1026
chr	71214	71216	-0.0342
chr	71216	71225	-0.0456
chr	71225	71233	-0.0114
chr	71233	71234	-0.0228
chr	71234	71237	-0.0114
chr	71237	71238	-0.0228
chr	71238	71239	-0.0456
chr	71239	71240	-0.057
chr	71240	71243	-0.0798
chr	71243	71244	-0.114
chr	71244	71245	-0.1254
chr	71245	71246	-0.1482
chr	71246	71252	-0.1596
chr	71252	71254	-0.1482
chr	71254	71259	-0.1368
chr	71259	71264	-0.114
chr	71264	71265	-0.0456
chr	71265	71267	-0.0342
chr	71267	71280	-0.0456
chr	71280	71281	-0.1026
chr	71281	71282	-0.114
chr	71282	71286	-0.1254
chr	71286	71287	-0.1596
chr	71287	71288	-0.171
chr	71288	71289	-0.1824
chr	71289	71301	-0.1938
chr	71301	71303	-0.171
chr	71303	71308	-0.0798
chr	71308	71309	-0.0342
chr	71315	71317	-0.0342
chr	71317	71337	-0.057
chr	71337	71338	-0.0114
chr	71373	71374	-0.0114
chr	71374	71375	-0.0228
chr	71375	71376	-0.0342
chr	71376	71395	-0.0456
chr	71395	71398	-0.0114
chr	71398	71399	-0.0228
chr	71399	71400	-0.0456
chr	71400	71401	-0.1482
chr	71401	71402	-0.171
chr	71402	71403	-0.285
chr	71403	71404	-0.4446
chr	71404	71407	-0.456
chr	71407	71418	-0.4674
chr	71418	71424	-0.456
chr	71424	71425	-0.3078
chr	71425	71426	-0.0912
chr	71426	71427	-0.1026
chr	71427	71439	-0.1254
chr	71439	71445	-0.1368
chr	71445	71446	-0.114
chr	71446	71447	-0.0684
chr	71447	71452	-0.0114
chr	71452	71453	-0.0456
chr	71453	71454	-0.114
chr	71454	71455	-0.1254
chr	71455	71456	-0.1368
chr	71456	71472	-0.1596
chr	71472	71474	-0.1482
chr	71474	71476	-0.0456
chr	71476	71479	-0.057
chr	71479	71489	-0.0798
chr	71489	71490	-0.1026
chr	71490	71493	-0.1368
chr	71493	71494	-0.1482
chr	71494	71495	-0.1596
chr	71495	71497	-0.1026
chr	71497	71498	-0.0912
chr	71498	71508	-0.0798
chr	71508	71511	-0.0912
chr	71511	71512	-0.1596
chr	71512	71515	-0.5016
chr	71515	71516	-0.513
chr	71516	71530	-0.5244
chr	71530	71532	-0.5358
chr	71532	71533	-0.5244
chr	71533	71534	-0.1026
chr	71534	71537	-0.057
chr	71537	71541	-0.0228
chr	71541	71542	-0.057
chr	71542	71545	-0.0456
chr	71545	71553	-0.0684
chr	71553	71556	-0.057
chr	71556	71562	-0.0684
chr	71562	71564	-0.0342
chr	71564	71568	-0.0114
chr	71568	71569	-0.0342
chr	71569	71570	-0.2394
chr	71570	71571	-0.513
chr	71571	71572	-1.0374
chr	71572	71573	-1.1856
chr	71573	71577	-1.197
chr	71577	71590	-1.2084
chr	71590	71591	-1.1856
chr	71591	71592	-0.6156
chr	71592	71593	-0.4674
chr	71593	71594	-0.0912
chr	71594	71597	-0.1368
chr	71597	71615	-0.228
chr	71615	71619	-0.1254
chr	71700	71701	-0.0114
chr	71701	71704	-0.0342
chr	71704	71706	-0.0798
chr	71706	71710	-0.1026
chr	71710	71719	-0.114
chr	71719	71722	-0.1026
chr	71722	71723	-0.0912
chr	71723	71726	-0.0798
chr	71726	71727	-0.0342
chr	71727	71728	-0.0456
chr	71728	71729	-0.0342
chr	71729	71730	-0.0456
chr	71730	71731	-0.057
chr	71731	71732	-0.0684
chr	71732	71733	-0.1596
chr	71733	71734	-0.4332
chr	71734	71735	-0.456
chr	71735	71737	-0.4674
chr	71737	71738	-0.4788
chr	71738	71739	-0.4902
chr	71739	71740	-0.5358
chr	71740	71741	-0.7866
chr	71741	71742	-0.798
chr	71742	71743	-0.8094
chr	71743	71744	-0.8208
chr	71744	71745	-0.8322
chr	71745	71746	-0.8436
chr	71746	71748	-0.855
chr	71748	71749	-0.8664
chr	71749	71751	-0.8322
chr	71751	71753	-0.8436
chr	71753	71754	-0.855
chr	71754	71755	-0.5586
chr	71755	71761	-0.4104
chr	71761	71762	-0.3534
chr	71762	71766	-0.2508
chr	71766	71767	-0.1596
chr	71767	71768	-0.057
chr	71768	71773	-0.0114
chr	71790	71805	-0.0114
chr	71805	71812	-0.0342
chr	71812	71831	-0.0456
chr	71831	71832	-0.4104
chr	71832	71833	-0.912
chr	71833	71836	-0.969
chr	71836	71852	-0.9804
chr	71852	71853	-0.9462
chr	71853	71854	-0.9348
chr	71884	71885	-0.057
chr	71885	71886	-0.1026
chr	71886	71903	-0.1254
chr	71903	71905	-0.1482
chr	71905	71906	-0.1596
chr	71906	71907	-0.057
chr	71907	71910	-0.0456
chr	71910	71912	-0.0684
chr	71912	71915	-0.2394
chr	71915	71916	-0.2508
chr	71916	71931	-0.3078
chr	71931	71932	-0.2736
chr	71932	71933	-0.2508
chr	71933	71934	-0.057
chr	71934	71935	-0.0798
chr	71935	71936	-0.0912
chr	71936	71938	-0.1026
chr	71938	71940	-0.0798
chr	71940	71955	-0.1026
chr	71955	71958	-0.0684
chr	71958	71959	-0.0456
chr	71959	71960	-0.0342
chr	71970	71974	-0.0114
chr	71974	71976	-0.0684
chr	71976	71977	-0.0798
chr	71977	71978	-0.1026
chr	71978	71979	-0.1482
chr	71979	71980	-0.1824
chr	71980	71982	-0.3534
chr	71982	71983	-0.4674
chr	71983	71985	-0.5016
chr	71985	71988	-0.513
chr	71988	71994	-0.5244
chr	71994	71995	-0.5358
chr	71995	71996	-0.6156
chr	71996	71997	-0.7068
chr	71997	71998	-0.7296
chr	71998	71999	-0.684
chr	71999	72000	-0.741
chr	72000	72001	-0.7752
chr	72001	72002	-0.7068
chr	72002	72003	-0.5586
chr	72003	72004	-0.5472
chr	72004	72005	-0.399
chr	72005	72008	-0.3876
chr	72008	72013	-0.399
chr	72013	72020	-0.4104
chr	72020	72022	-0.0798
chr	72022	72023	-0.1026
chr	72023	72024	-0.1254
chr	72024	72025	-1.0374
chr	72025	72026	-1.1172
chr	72026	72027	-1.14
chr	72027	72028	-1.1514
chr	72028	72029	-1.1742
chr	72029	72030	-1.2198
chr	72030	72031	-1.2312
chr	72031	72033	-1.3224
chr	72033	72034	-2.223
chr	72034	72035	-2.2572
chr	72035	72036	-2.4738
chr	72036	72037	-2.4852
chr	72037	72038	-2.4966
chr	72038	72041	-2.4852
chr	72041	72045	-2.4396
chr	72045	72046	-1.5846
chr	72046	72048	-1.3566
chr	72048	72051	-1.3224
chr	72051	72053	-1.2996
chr	72053	72054	-1.2198
chr	72054	72055	-0.8664
chr	72055	72056	-0.114
chr	72056	72057	-0.1026
chr	72057	72058	-0.0912
chr	72058	72060	-0.0456
chr	72060	72061	-0.057
chr	72061	72063	-0.0798
chr	72063	72066	-0.0912
chr	72066	72068	-0.1026
chr	72068	72081	-0.114
chr	72081	72083	-0.1026
chr	72083	72085	-0.057
chr	72085	72088	-0.0228
chr	72088	72094	-0.0114
chr	72114	72117	-0.0114
chr	72117	72122	-0.0228
chr	72122	72123	-0.0684
chr	72123	72125	-0.114
chr	72125	72127	-0.1368
chr	72127	72128	-0.4788
chr	72128	72129	-0.5586
chr	72129	72133	-0.6156
chr	72133	72134	-0.627
chr	72134	72136	-0.6954
chr	72136	72143	-0.6726
chr	72143	72146	-0.6156
chr	72146	72148	-0.4218
chr	72148	72155	-0.0798
chr	72155	72158	-0.0228
chr	72173	72174	-0.0228
chr	72174	72175	-0.1026
chr	72175	72182	-0.1254
chr	72182	72183	-0.1596
chr	72183	72194	-0.228
chr	72194	72195	-0.1254
chr	72195	72199	-0.114
chr	72199	72204	-0.1026
chr	72204	72205	-0.057
chr	72209	72212	-0.0228
chr	72212	72228	-0.0342
chr	72284	72285	-0.1254
chr	72285	72286	-0.8322
chr	72286	72287	-0.912
chr	72287	72290	-0.9804
chr	72290	72291	-0.9918
chr	72291	72292	-1.0146
chr	72292	72299	-1.0374
chr	72299	72303	-1.0488
chr	72303	72304	-1.0602
chr	72304	72307	-1.0716
chr	72307	72308	-0.057
chr	72308	72309	-0.0798
chr	72309	72313	-0.114
chr	72313	72314	-0.1026
chr	72314	72317	-0.0912
chr	72317	72324	-0.1254
chr	72324	72326	-0.171
chr	72326	72327	-0.1368
chr	72327	72329	-0.114
chr	72329	72331	-0.1254
chr	72331	72332	-0.114
chr	72332	72335	-0.1254
chr	72335	72337	-0.1482
chr	72337	72339	-0.1254
chr	72339	72345	-0.114
chr	72345	72348	-0.057
chr	72348	72350	-0.0342
chr	72350	72351	-0.0798
chr	72351	72352	-0.1254
chr	72352	72353	-0.2052
chr	72353	72354	-0.3192
chr	72354	72355	-0.5928
chr	72355	72356	-0.6498
chr	72356	72357	-0.684
chr	72357	72371	-0.6954
chr	72371	72372	-0.684
chr	72372	72374	-0.6726
chr	72374	72375	-0.5358
chr	72375	72376	-0.1026
chr	72376	72377	-0.0684
chr	72377	72378	-0.057
chr	72387	72388	-0.0342
chr	72388	72389	-0.114
chr	72389	72391	-0.1482
chr	72391	72408	-0.285
chr	72408	72409	-0.2052
chr	72409	72413	-0.1368
chr	72423	72429	-0.0114
chr	72429	72434	-0.0228
chr	72434	72439	-0.0342
chr	72439	72443	-0.3078
chr	72443	72451	-0.2964
chr	72451	72455	-0.285
chr	72455	72456	-0.0342
chr	72456	72457	-0.0228
chr	72476	72477	-0.0114
chr	72477	72478	-0.0342
chr	72478	72497	-0.057
chr	72497	72499	-0.0456
chr	72508	72511	-0.0114
chr	72511	72517	-0.057
chr	72517	72519	-0.1026
chr	72519	72522	-0.114
chr	72522	72532	-0.1254
chr	72532	72534	-0.0684
chr	72534	72539	-0.0798
chr	72539	72540	-0.0228
chr	72540	72555	-0.0114
chr	72568	72570	-0.0228
chr	72570	72580	-0.0342
chr	72580	72581	-0.1026
chr	72581	72582	-0.1824
chr	72582	72585	-0.1938
chr	72585	72590	-0.2052
chr	72590	72594	-0.1938
chr	72594	72595	-0.2052
chr	72595	72596	-0.2166
chr	72596	72597	-0.2394
chr	72597	72598	-0.2736
chr	72598	72599	-0.3192
chr	72599	72600	-0.3648
chr	72600	72601	-0.399
chr	72601	72602	-0.3648
chr	72602	72603	-0.3762
chr	72603	72620	-0.228
chr	72620	72625	-0.0228
chr	72625	72626	-0.0114
chr	72633	72634	-0.0114
chr	72634	72635	-0.0228
chr	72635	72656	-0.0342
chr	72710	72711	-0.0114
chr	72711	72712	-0.0456
chr	72712	72733	-0.057
chr	72782	72799	-0.0114
chr	72829	72831	-0.0114
chr	72831	72845	-0.0228
chr	72845	72853	-0.0114
chr	72922	72923	-0.057
chr	72923	72924	-0.0798
chr	72924	72943	-0.0912
chr	72943	72944	-0.114
chr	72944	72945	-0.0684
chr	72945	72946	-0.114
chr	72946	72947	-0.1368
chr	72947	72965	-0.1482
chr	72965	72966	-0.114
chr	72966	72967	-0.1254
chr	72967	72968	-0.0684
chr	72968	72982	-0.057
chr	72982	72983	-0.0912
chr	72983	72985	-0.1824
chr	72985	72986	-0.3762
chr	72986	72991	-0.4332
chr	72991	72995	-1.4022
chr	72995	72996	-1.425
chr	72996	73005	-1.4364
chr	73005	73006	-1.0488
chr	73006	73007	-1.0602
chr	73007	73012	-1.0488
chr	73012	73013	-0.8322
chr	73013	73015	-0.0228
chr	73015	73028	-0.0342
chr	73028	73035	-0.0228
chr	73035	73038	-0.0114
chr	73038	73039	-0.0228
chr	73039	73040	-0.0342
chr	73040	73042	-0.0228
chr	73042	73043	-0.0342
chr	73043	73059	-0.0456
chr	73059	73062	-0.0342
chr	73062	73064	-0.0228
chr	73064	73065	-0.0114
chr	73066	73068	-0.0114
chr	73068	73072	-0.0228
chr	73072	73088	-0.0456
chr	73088	73093	-0.0228
chr	73093	73094	-0.0114
chr	73110	73111	-0.057
chr	73111	73114	-0.0684
chr	73114	73117	-0.1254
chr	73117	73124	-0.171
chr	73124	73126	-0.1824
chr	73126	73132	-0.1938
chr	73132	73134	-0.114
chr	73134	73138	-0.0684
chr	73138	73143	-0.0342
chr	73143	73144	-0.0456
chr	73144	73145	-0.057
chr	73145	73146	-0.0798
chr	73146	73147	-0.7752
chr	73147	73148	-0.7866
chr	73148	73149	-0.8664
chr	73149	73158	-0.9918
chr	73158	73166	-0.9804
chr	73166	73167	-0.969
chr	73167	73169	-0.2052
chr	73169	73170	-0.171
chr	73171	73192	-0.057
chr	73213	73214	-0.0114
chr	73214	73215	-0.0342
chr	73215	73218	-0.0684
chr	73218	73235	-0.0798
chr	73235	73240	-0.0228
chr	73240	73256	-0.0114
chr	73309	73310	-0.0114
chr	73310	73314	-0.0228
chr	73314	73316	-0.0342
chr	73316	73325	-0.057
chr	73325	73327	-0.0684
chr	73327	73330	-0.0798
chr	73330	73331	-0.0684
chr	73331	73335	-0.057
chr	73335	73341	-0.0456
chr	73341	73345	-0.0228
chr	73345	73347	-0.0114
chr	73347	73348	-0.0228
chr	73348	73349	-0.0456
chr	73349	73350	-0.0912
chr	73350	73351	-0.1482
chr	73351	73372	-0.1824
chr	73376	73404	-0.0114
chr	73430	73451	-0.0228
chr	73475	73493	-0.0114
chr	73515	73516	-0.0114
chr	73516	73537	-0.0456
chr	73677	73698	-0.0228
chr	73704	73705	-0.0228
chr	73705	73706	-0.0456
chr	73706	73727	-0.057
chr	73752	73772	-0.0114
chr	73772	73773	-0.0228
chr	73773	73794	-0.0114
chr	73845	73872	-0.0114
chr	73872	73873	-0.0228
chr	73873	73874	-0.0114
chr	73874	73876	-0.0228
chr	73876	73877	-0.0342
chr	73877	73879	-0.0456
chr	73879	73880	-0.1482
chr	73880	73881	-0.2166
chr	73881	73883	-0.228
chr	73883	73884	-0.2508
chr	73884	73895	-0.2622
chr	73895	73900	-0.2508
chr	73900	73901	-0.2394
chr	73912	73914	-0.0228
chr	73914	73928	-0.0342
chr	73928	73933	-0.057
chr	73933	73934	-0.0342
chr	73934	73948	-0.0228
chr	73987	73989	-0.0114
chr	73989	73991	-0.057
chr	73991	74011	-0.1368
chr	74011	74012	-0.114
chr	74012	74013	-0.0456
chr	74013	74021	-0.0684
chr	74021	74033	-0.057
chr	74033	74034	-0.0456
chr	74048	74049	-0.0114
chr	74049	74050	-0.0228
chr	74050	74072	-0.0342
chr	74094	74115	-0.0114
chr	74126	74130	-0.0114
chr	74130	74131	-0.0342
chr	74131	74151	-0.057
chr	74151	74152	-0.0114
chr	74160	74164	-0.0114
chr	74164	74165	-0.0228
chr	74165	74181	-0.0342
chr	74181	74186	-0.0228
chr	74186	74196	-0.0114
chr	74196	74198	-0.0228
chr	74198	74205	-0.0342
chr	74205	74206	-0.0684
chr	74206	74208	-0.0912
chr	74208	74209	-0.114
chr	74209	74218	-0.1254
chr	74218	74221	-0.114
chr	74221	74224	-0.1026
chr	74224	74225	-0.114
chr	74225	74226	-0.1026
chr	74226	74231	-0.0228
chr	74231	74233	-0.0114
chr	74233	74237	-0.0228
chr	74237	74238	-0.0342
chr	74238	74241	-0.0456
chr	74241	74258	-0.057
chr	74258	74260	-0.0342
chr	74260	74265	-0.0114
chr	74273	74293	-0.0114
chr	74305	74323	-0.0114
chr	74323	74331	-0.0228
chr	74331	74345	-0.0114
chr	74379	74391	-0.0114
chr	74391	74392	-0.0228
chr	74392	74393	-0.0798
chr	74393	74394	-0.114
chr	74394	74395	-0.5016
chr	74395	74396	-0.6612
chr	74396	74397	-0.7068
chr	74397	74400	-0.7182
chr	74400	74410	-0.7068
chr	74410	74413	-0.7182
chr	74413	74416	-0.6042
chr	74416	74417	-0.0342
chr	74417	74436	-0.0456
chr	74437	74439	-0.0114
chr	74439	74440	-0.0228
chr	74440	74453	-0.0342
chr	74453	74455	-0.0456
chr	74455	74458	-0.0912
chr	74458	74461	-0.0798
chr	74461	74472	-0.057
chr	74472	74477	-0.0342
chr	74477	74479	-0.0228
chr	74481	74482	-0.0114
chr	74482	74500	-0.0228
chr	74500	74502	-0.0912
chr	74502	74503	-0.1026
chr	74503	74504	-0.114
chr	74504	74505	-0.1026
chr	74505	74521	-0.114
chr	74521	74522	-0.1026
chr	74557	74574	-0.0114
chr	74577	74596	-0.0114
chr	74599	74600	-0.0456
chr	74600	74602	-0.2622
chr	74602	74604	-0.2736
chr	74604	74612	-0.285
chr	74612	74619	-0.2964
chr	74619	74620	-0.3078
chr	74620	74621	-0.2964
chr	74621	74633	-0.0228
chr	74633	74640	-0.0114
chr	74642	74643	-0.0456
chr	74643	74663	-0.057
chr	74663	74664	-0.0456
chr	74698	74701	-0.0114
chr	74701	74715	-0.0228
chr	74715	74724	-0.0114
chr	74763	74764	-0.0114
chr	74764	74765	-0.0228
chr	74765	74766	-0.0342
chr	74766	74767	-0.0798
chr	74767	74768	-0.2736
chr	74768	74769	-0.4218
chr	74769	74770	-0.456
chr	74770	74771	-0.4788
chr	74771	74773	-0.684
chr	74773	74774	-0.6954
chr	74774	74775	-0.741
chr	74775	74776	-0.7638
chr	74776	74790	-0.7752
chr	74790	74794	-0.741
chr	74794	74795	-0.456
chr	74813	74815	-0.0342
chr	74815	74816	-0.0684
chr	74816	74817	-0.1254
chr	74817	74818	-0.1368
chr	74818	74819	-0.1824
chr	74819	74838	-0.1938
chr	74838	74839	-0.057
chr	74839	74840	-0.0114
chr	74866	74873	-0.0342
chr	74873	74887	-0.0456
chr	74887	74888	-0.0342
chr	74888	74892	-0.0228
chr	74892	74894	-0.0114
chr	74895	74898	-0.0114
chr	74898	74914	-0.0228
chr	74914	74916	-0.0342
chr	74916	74919	-0.0228
chr	74919	74928	-0.0114
chr	74928	74929	-0.0228
chr	74929	74930	-0.057
chr	74930	74931	-0.1026
chr	74931	74934	-0.1482
chr	74934	74936	-0.1596
chr	74936	74950	-0.1482
chr	74950	74951	-0.114
chr	74951	74952	-0.0912
chr	74952	74953	-0.0456
chr	74965	74971	-0.057
chr	74971	74972	-0.1368
chr	74972	74975	-0.1482
chr	74975	74977	-0.1824
chr	74977	74978	-0.2052
chr	74978	74983	-0.2394
chr	74983	74984	-0.2508
chr	74984	74988	-0.2622
chr	74988	74989	-0.2964
chr	74989	74990	-0.342
chr	74990	74992	-0.4446
chr	74992	74993	-0.3534
chr	74993	74994	-0.3648
chr	74994	74996	-0.3534
chr	74996	75000	-0.3648
chr	75000	75002	-0.3192
chr	75002	75003	-0.2736
chr	75003	75010	-0.2622
chr	75010	75011	-0.2166
chr	75011	75014	-0.1254
chr	75014	75015	-0.0798
chr	75015	75016	-0.057
chr	75016	75018	-0.0228
chr	75018	75034	-0.0114
chr	75035	75054	-0.0114
chr	75054	75055	-0.0456
chr	75055	75056	-0.0798
chr	75056	75057	-0.0912
chr	75057	75059	-0.0798
chr	75059	75075	-0.0912
chr	75075	75076	-0.0684
chr	75076	75078	-0.0114
chr	75097	75118	-0.0114
chr	75129	75132	-0.0342
chr	75132	75134	-0.0456
chr	75134	75136	-0.1026
chr	75136	75137	-0.114
chr	75137	75138	-0.8778
chr	75138	75140	-0.9576
chr	75140	75141	-1.0146
chr	75141	75142	-1.0374
chr	75142	75145	-1.2996
chr	75145	75147	-1.3338
chr	75147	75150	-1.3566
chr	75150	75154	-1.368
chr	75154	75158	-1.3908
chr	75158	75159	-0.5586
chr	75159	75161	-0.513
chr	75161	75163	-0.4446
chr	75163	75164	-0.4332
chr	75164	75165	-0.0342
chr	75165	75167	-0.0456
chr	75167	75168	-0.0684
chr	75168	75176	-0.0798
chr	75176	75183	-0.057
chr	75183	75187	-0.0456
chr	75187	75188	-0.0342
chr	75188	75189	-0.0114
chr	75201	75202	-0.0456
chr	75202	75205	-0.057
chr	75205	75206	-0.0684
chr	75206	75207	-0.0912
chr	75207	75208	-0.1254
chr	75208	75210	-0.1368
chr	75210	75213	-0.228
chr	75213	75223	-0.2394
chr	75223	75224	-0.2508
chr	75224	75225	-0.2736
chr	75225	75226	-0.2964
chr	75226	75227	-0.3078
chr	75227	75228	-0.2736
chr	75228	75230	-0.2166
chr	75230	75231	-0.2964
chr	75231	75232	-0.3078
chr	75232	75233	-0.2964
chr	75233	75234	-0.2052
chr	75234	75239	-0.228
chr	75239	75242	-0.2508
chr	75242	75245	-0.2622
chr	75245	75251	-0.2394
chr	75251	75252	-0.0912
chr	75252	75253	-0.0798
chr	75253	75254	-0.0684
chr	75254	75259	-0.0342
chr	75259	75263	-0.0228
chr	75277	75282	-0.0114
chr	75282	75299	-0.0342
chr	75299	75301	-0.0228
chr	75301	75302	-0.0114
chr	75302	75308	-0.0228
chr	75308	75324	-0.0114
chr	75334	75336	-0.0114
chr	75336	75353	-0.0228
chr	75353	75357	-0.0114
chr	75359	75360	-0.0114
chr	75360	75361	-0.0342
chr	75361	75369	-0.057
chr	75369	75376	-0.0684
chr	75376	75379	-0.0798
chr	75379	75380	-0.0912
chr	75380	75381	-0.513
chr	75381	75382	-0.4788
chr	75382	75383	-0.5016
chr	75383	75397	-0.4902
chr	75397	75401	-0.4788
chr	75401	75402	-0.4674
chr	75402	75404	-0.0114
chr	75426	75427	-0.0228
chr	75427	75428	-0.5814
chr	75428	75429	-0.7638
chr	75429	75430	-0.8094
chr	75430	75431	-1.0944
chr	75431	75449	-1.1172
chr	75449	75450	-0.0228
chr	75511	75517	-0.0228
chr	75517	75518	-0.0456
chr	75518	75520	-0.057
chr	75520	75524	-0.0684
chr	75524	75525	-0.2394
chr	75525	75526	-0.456
chr	75526	75529	-0.4674
chr	75529	75543	-0.4788
chr	75543	75546	-0.4674
chr	75546	75547	-0.0228
chr	75559	75561	-0.0228
chr	75561	75570	-0.0456
chr	75570	75586	-0.057
chr	75586	75588	-0.0228
chr	75588	75594	-0.0114
chr	75594	75598	-0.0228
chr	75598	75609	-0.0342
chr	75609	75613	-0.0456
chr	75613	75619	-0.0342
chr	75619	75625	-0.0228
chr	75639	75640	-0.0114
chr	75640	75641	-0.0342
chr	75641	75642	-0.1026
chr	75642	75643	-0.1254
chr	75643	75644	-0.1482
chr	75644	75645	-0.57
chr	75645	75646	-0.5814
chr	75646	75664	-0.6156
chr	75676	75678	-0.0114
chr	75678	75679	-0.2166
chr	75679	75680	-0.2394
chr	75680	75683	-0.2622
chr	75683	75698	-0.2736
chr	75698	75700	-0.2622
chr	75700	75704	-0.0114
chr	75731	75732	-0.171
chr	75732	75733	-0.2166
chr	75733	75734	-0.285
chr	75734	75735	-0.3078
chr	75735	75752	-0.3306
chr	75752	75753	-0.2964
chr	75753	75754	-0.2508
chr	75754	75755	-0.057
chr	75755	75757	-0.0456
chr	75757	75758	-0.0342
chr	75758	75768	-0.0228
chr	75768	75770	-0.0342
chr	75770	75771	-0.0456
chr	75771	75772	-0.0684
chr	75772	75774	-0.114
chr	75774	75775	-0.1254
chr	75775	75776	-0.1026
chr	75776	75780	-0.114
chr	75780	75789	-0.1254
chr	75789	75790	-0.114
chr	75790	75793	-0.1026
chr	75793	75798	-0.0228
chr	75798	75801	-0.0114
chr	75806	75807	-0.0342
chr	75807	75808	-0.0456
chr	75808	75809	-0.1026
chr	75809	75813	-0.114
chr	75813	75814	-0.2622
chr	75814	75815	-0.2736
chr	75815	75816	-0.9234
chr	75816	75817	-1.0944
chr	75817	75819	-1.2426
chr	75819	75820	-1.2654
chr	75820	75822	-1.2882
chr	75822	75823	-1.2996
chr	75823	75825	-1.3224
chr	75825	75826	-1.3794
chr	75826	75827	-1.6302
chr	75827	75828	-1.9038
chr	75828	75829	-2.0064
chr	75829	75830	-2.0634
chr	75830	75832	-2.0406
chr	75832	75837	-2.0748
chr	75837	75839	-0.9234
chr	75839	75843	-0.912
chr	75843	75844	-0.9006
chr	75844	75847	-0.855
chr	75847	75848	-0.7866
chr	75848	75849	-0.285
chr	75849	75854	-0.2166
chr	75864	75868	-0.0114
chr	75868	75869	-0.0228
chr	75869	75886	-0.0342
chr	75886	75888	-0.0228
chr	75897	75898	-0.0228
chr	75898	75899	-0.1026
chr	75899	75901	-0.1596
chr	75901	75902	-0.171
chr	75902	75903	-0.2622
chr	75903	75904	-0.2736
chr	75904	75905	-0.3078
chr	75905	75912	-0.342
chr	75912	75913	-0.3534
chr	75913	75915	-0.4332
chr	75915	75919	-0.4674
chr	75919	75920	-0.456
chr	75920	75923	-0.3192
chr	75923	75924	-0.3078
chr	75924	75926	-0.171
chr	75926	75934	-0.1482
chr	75934	75940	-0.0114
chr	75966	75983	-0.0114
chr	75991	75994	-0.0114
chr	75994	75999	-0.0342
chr	75999	76000	-0.0456
chr	76000	76001	-0.171
chr	76001	76008	-0.1824
chr	76008	76020	-0.171
chr	76040	76051	-0.0114
chr	76051	76058	-0.0228
chr	76058	76073	-0.0114
chr	76074	76075	-0.0342
chr	76075	76078	-0.057
chr	76078	76093	-0.1026
chr	76093	76095	-0.1368
chr	76095	76096	-0.0798
chr	76096	76100	-0.0912
chr	76100	76114	-0.0456
chr	76114	76116	-0.057
chr	76116	76117	-0.0798
chr	76117	76118	-0.0456
chr	76118	76119	-0.057
chr	76119	76120	-0.0684
chr	76120	76121	-0.8436
chr	76121	76122	-0.8892
chr	76122	76123	-1.197
chr	76123	76124	-1.2996
chr	76124	76125	-1.3224
chr	76125	76127	-1.3338
chr	76127	76128	-1.3566
chr	76128	76129	-1.368
chr	76129	76131	-1.3794
chr	76131	76138	-1.3908
chr	76138	76139	-1.3794
chr	76139	76141	-1.368
chr	76141	76142	-1.3566
chr	76142	76143	-0.399
chr	76143	76144	-0.3876
chr	76144	76145	-0.0684
chr	76145	76150	-0.057
chr	76150	76152	-0.0342
chr	76152	76153	-0.0684
chr	76153	76154	-0.0912
chr	76154	76155	-0.1254
chr	76155	76156	-0.3192
chr	76156	76157	-0.342
chr	76157	76158	-0.3762
chr	76158	76159	-0.3876
chr	76159	76161	-0.4104
chr	76161	76168	-0.4218
chr	76168	76172	-0.4104
chr	76172	76175	-0.4218
chr	76175	76176	-0.1482
chr	76176	76180	-0.0684
chr	76180	76193	-0.0114
chr	76225	76228	-0.0114
chr	76228	76229	-0.5016
chr	76229	76230	-0.7068
chr	76230	76232	-0.7638
chr	76232	76233	-0.7752
chr	76233	76234	-0.7866
chr	76234	76243	-0.798
chr	76243	76248	-0.8208
chr	76248	76249	-0.8094
chr	76249	76250	-0.7752
chr	76250	76251	-0.1482
chr	76251	76255	-0.171
chr	76255	76256	-0.285
chr	76256	76257	-0.342
chr	76257	76258	-0.3762
chr	76258	76260	-0.3876
chr	76260	76261	-0.399
chr	76261	76265	-0.4218
chr	76265	76269	-0.456
chr	76269	76271	-0.4674
chr	76271	76277	-0.3762
chr	76277	76278	-0.1368
chr	76278	76282	-0.0912
chr	76282	76289	-0.0684
chr	76327	76328	-0.0228
chr	76328	76329	-0.513
chr	76329	76349	-0.5358
chr	76352	76373	-0.0228
chr	76403	76427	-0.0114
chr	76482	76483	-0.0228
chr	76483	76484	-0.342
chr	76484	76485	-0.3648
chr	76485	76487	-0.399
chr	76487	76489	-0.4218
chr	76489	76503	-0.4332
chr	76503	76504	-0.3876
chr	76504	76505	-0.2964
chr	76505	76510	-0.0114
chr	76578	76579	-0.0114
chr	76579	76600	-0.0342
chr	76611	76614	-0.0114
chr	76614	76615	-0.0228
chr	76615	76616	-0.0456
chr	76616	76619	-0.057
chr	76619	76621	-0.0684
chr	76621	76636	-0.0912
chr	76636	76637	-0.0456
chr	76637	76638	-0.057
chr	76638	76641	-0.0684
chr	76641	76642	-0.0456
chr	76642	76652	-0.0342
chr	76652	76658	-0.0456
chr	76658	76659	-0.0798
chr	76659	76660	-0.1026
chr	76660	76661	-0.1254
chr	76661	76662	-0.1368
chr	76662	76678	-0.1482
chr	76678	76682	-0.0114
chr	76728	76749	-0.0114
chr	76778	76785	-0.0114
chr	76785	76788	-0.0342
chr	76788	76800	-0.0456
chr	76800	76806	-0.0342
chr	76806	76809	-0.0114
chr	76847	76853	-0.0114
chr	76853	76870	-0.0228
chr	76870	76872	-0.0342
chr	76872	76886	-0.0114
chr	76913	76934	-0.0228
chr	76934	76936	-0.0342
chr	76936	76940	-0.057
chr	76940	76950	-0.0342
chr	76950	76951	-0.057
chr	76951	76952	-0.0912
chr	76952	76954	-0.0798
chr	76954	76969	-0.0912
chr	76969	76970	-0.0798
chr	76970	76972	-0.0684
chr	76972	76973	-0.0342
chr	76973	76977	-0.0228
chr	76990	77011	-0.0114
chr	77066	77069	-0.0228
chr	77069	77088	-0.1938
chr	77088	77091	-0.1824
chr	77134	77136	-0.0228
chr	77136	77138	-0.0342
chr	77138	77156	-0.0456
chr	77156	77157	-0.114
chr	77157	77159	-0.1026
chr	77159	77160	-0.0798
chr	77160	77161	-0.114
chr	77161	77162	-0.1938
chr	77162	77163	-0.2052
chr	77163	77166	-0.2166
chr	77166	77167	-0.228
chr	77167	77176	-0.2394
chr	77176	77183	-0.228
chr	77183	77189	-0.057
chr	77189	77202	-0.0342
chr	77202	77205	-0.0228
chr	77249	77272	-0.0114
chr	77276	77278	-0.0342
chr	77278	77280	-0.057
chr	77280	77288	-0.0684
chr	77288	77297	-0.1026
chr	77297	77298	-0.0798
chr	77298	77299	-0.0684
chr	77299	77300	-0.0798
chr	77300	77301	-0.3192
chr	77301	77302	-0.513
chr	77302	77303	-0.5244
chr	77303	77304	-0.5358
chr	77304	77319	-0.5928
chr	77319	77320	-0.5814
chr	77320	77321	-0.5586
chr	77321	77337	-0.0114
chr	77357	77359	-0.0114
chr	77359	77365	-0.0456
chr	77365	77368	-0.057
chr	77368	77370	-0.0684
chr	77370	77371	-0.0798
chr	77371	77374	-0.4446
chr	77374	77375	-0.5472
chr	77375	77376	-1.6644
chr	77376	77377	-3.1806
chr	77377	77378	-12.6768
chr	77378	77379	-13.1784
chr	77379	77380	-13.3038
chr	77380	77381	-13.6344
chr	77381	77382	-13.6572
chr	77382	77389	-13.6686
chr	77389	77390	-13.68
chr	77390	77393	-13.2696
chr	77393	77396	-13.281
chr	77396	77397	-13.1784
chr	77397	77398	-3.306
chr	77398	77399	-3.2832
chr	77399	77403	-0.1368
chr	77403	77407	-0.0342
chr	77407	77411	-0.0456
chr	77411	77412	-0.114
chr	77412	77413	-0.1254
chr	77413	77416	-0.1824
chr	77416	77419	-0.2052
chr	77419	77424	-0.2166
chr	77424	77426	-0.2508
chr	77426	77430	-0.2736
chr	77430	77432	-0.285
chr	77432	77433	-0.228
chr	77433	77435	-0.1368
chr	77435	77436	-0.0912
chr	77436	77441	-0.1026
chr	77441	77445	-0.114
chr	77445	77446	-0.0798
chr	77446	77452	-0.0342
chr	77452	77454	-0.0228
chr	77454	77455	-0.0456
chr	77455	77457	-0.057
chr	77457	77462	-0.0684
chr	77462	77468	-0.0456
chr	77468	77471	-0.114
chr	77471	77473	-0.1254
chr	77473	77474	-0.1482
chr	77474	77477	-0.1596
chr	77477	77478	-0.2052
chr	77478	77480	-0.342
chr	77480	77482	-0.3306
chr	77482	77484	-0.342
chr	77484	77485	-0.3534
chr	77485	77487	-0.3762
chr	77487	77488	-0.456
chr	77488	77489	-0.5472
chr	77489	77495	-0.57
chr	77495	77500	-0.5472
chr	77500	77507	-0.3078
chr	77507	77508	-0.2166
chr	77508	77509	-0.228
chr	77509	77512	-0.0228
chr	77512	77521	-0.0342
chr	77521	77522	-0.0456
chr	77522	77523	-0.057
chr	77523	77530	-0.1026
chr	77530	77534	-0.0912
chr	77534	77541	-0.0798
chr	77541	77542	-0.0684
chr	77542	77548	-0.057
chr	77548	77549	-0.0228
chr	77549	77550	-0.0342
chr	77550	77551	-0.0228
chr	77551	77552	-0.0912
chr	77552	77572	-0.1026
chr	77572	77577	-0.0228
chr	77688	77689	-0.2622
chr	77689	77690	-0.285
chr	77690	77691	-0.3078
chr	77691	77695	-0.3192
chr	77695	77699	-0.3306
chr	77699	77702	-0.3534
chr	77702	77708	-0.3648
chr	77708	77709	-0.3534
chr	77709	77710	-0.2736
chr	77710	77712	-0.114
chr	77712	77717	-0.0798
chr	77717	77721	-0.0684
chr	77721	77723	-0.0456
chr	77723	77724	-0.0228
chr	77736	77737	-0.0456
chr	77737	77738	-0.0684
chr	77738	77756	-0.0798
chr	77756	77757	-0.057
chr	77757	77758	-0.0684
chr	77758	77780	-0.0114
chr	77791	77795	-0.0114
chr	77795	77796	-0.0342
chr	77796	77799	-0.114
chr	77799	77801	-0.1254
chr	77801	77803	-0.1368
chr	77803	77804	-0.1596
chr	77804	77806	-0.1824
chr	77806	77810	-0.1938
chr	77810	77817	-0.1824
chr	77817	77820	-0.0798
chr	77820	77827	-0.0684
chr	77830	77833	-0.0114
chr	77833	77836	-0.0342
chr	77836	77842	-0.0456
chr	77842	77857	-0.0684
chr	77857	77859	-0.0456
chr	77859	77860	-0.0342
chr	77860	77863	-0.0228
chr	77929	77939	-0.0114
chr	77939	77957	-0.0228
chr	77957	77962	-0.0114
chr	77966	77967	-0.114
chr	77967	77968	-0.1596
chr	77968	77987	-0.171
chr	77987	77988	-0.1824
chr	77988	77989	-0.0342
chr	77989	77990	-0.057
chr	77990	77991	-0.2052
chr	77991	77992	-0.7866
chr	77992	77993	-1.0944
chr	77993	77994	-1.1742
chr	77994	77995	-1.3908
chr	77995	77996	-1.7898
chr	77996	77997	-1.8354
chr	77997	77998	-1.881
chr	77998	78003	-1.9266
chr	78003	78005	-1.9722
chr	78005	78006	-1.9836
chr	78006	78008	-1.995
chr	78008	78010	-1.9836
chr	78010	78012	-1.9722
chr	78012	78013	-0.969
chr	78013	78014	-0.9576
chr	78014	78015	-0.8778
chr	78015	78016	-0.8892
chr	78016	78017	-0.5472
chr	78017	78018	-0.5586
chr	78018	78019	-0.513
chr	78019	78020	-0.5472
chr	78020	78021	-0.5586
chr	78021	78022	-0.57
chr	78022	78029	-0.5472
chr	78029	78030	-0.5358
chr	78030	78033	-0.513
chr	78033	78034	-0.342
chr	78034	78038	-0.2964
chr	78038	78041	-0.171
chr	78041	78042	-0.0684
chr	78042	78043	-0.0456
chr	78043	78045	-0.0798
chr	78045	78047	-0.1026
chr	78047	78048	-0.1368
chr	78048	78050	-0.1938
chr	78050	78051	-0.2052
chr	78051	78052	-0.2166
chr	78052	78058	-0.228
chr	78058	78063	-0.2394
chr	78063	78064	-0.1824
chr	78064	78068	-0.171
chr	78068	78070	-0.1482
chr	78070	78071	-0.0456
chr	78071	78072	-0.0228
chr	78072	78074	-0.057
chr	78074	78075	-0.114
chr	78075	78076	-0.342
chr	78076	78077	-0.3762
chr	78077	78078	-0.3648
chr	78078	78079	-0.3762
chr	78079	78081	-0.4104
chr	78081	78094	-0.456
chr	78094	78096	-0.399
chr	78096	78099	-0.1596
chr	78099	78101	-0.1368
chr	78101	78102	-0.0684
chr	78102	78103	-0.057
chr	78135	78136	-0.0228
chr	78136	78137	-0.0912
chr	78137	78138	-0.285
chr	78138	78139	-0.342
chr	78139	78140	-0.5472
chr	78140	78141	-1.5846
chr	78141	78142	-3.3744
chr	78142	78143	-3.8646
chr	78143	78144	-3.99
chr	78144	78145	-4.0812
chr	78145	78148	-4.3206
chr	78148	78152	-4.332
chr	78152	78158	-4.3434
chr	78158	78159	-4.332
chr	78159	78160	-4.3092
chr	78160	78162	-4.2294
chr	78162	78164	-0.1026
chr	78164	78165	-0.057
chr	78165	78166	-0.0342
chr	78166	78179	-0.0114
chr	78185	78189	-0.0228
chr	78189	78191	-0.0342
chr	78191	78192	-0.1938
chr	78192	78193	-0.285
chr	78193	78194	-0.342
chr	78194	78197	-0.3762
chr	78197	78199	-0.912
chr	78199	78201	-1.1172
chr	78201	78202	-1.1514
chr	78202	78203	-1.1742
chr	78203	78204	-1.2426
chr	78204	78205	-1.3452
chr	78205	78208	-1.3908
chr	78208	78210	-1.425
chr	78210	78211	-1.4364
chr	78211	78212	-1.3794
chr	78212	78213	-1.2882
chr	78213	78214	-1.2654
chr	78214	78217	-1.0602
chr	78217	78219	-1.0032
chr	78219	78220	-0.9804
chr	78220	78224	-0.969
chr	78224	78225	-0.2394
chr	78225	78226	-0.1026
chr	78226	78227	-0.057
chr	78227	78231	-0.0342
chr	78231	78233	-0.057
chr	78233	78236	-0.0456
chr	78236	78237	-0.228
chr	78237	78238	-0.3534
chr	78238	78239	-0.6498
chr	78239	78240	-0.9576
chr	78240	78241	-0.9918
chr	78241	78242	-1.026
chr	78242	78243	-1.2084
chr	78243	78244	-1.2426
chr	78244	78246	-1.368
chr	78246	78249	-1.3794
chr	78249	78250	-1.4136
chr	78250	78254	-1.539
chr	78254	78255	-1.5618
chr	78255	78256	-1.5846
chr	78256	78258	-1.6416
chr	78258	78259	-1.0488
chr	78259	78260	-0.8094
chr	78260	78263	-0.798
chr	78263	78264	-0.5928
chr	78264	78265	-0.5472
chr	78265	78267	-0.4446
chr	78267	78270	-0.4104
chr	78270	78271	-0.399
chr	78271	78277	-0.3762
chr	78277	78278	-0.1938
chr	78278	78279	-0.057
chr	78279	78280	-0.0798
chr	78280	78282	-0.1368
chr	78282	78283	-0.171
chr	78283	78291	-0.1824
chr	78291	78292	-0.1938
chr	78292	78293	-0.2052
chr	78293	78295	-0.2166
chr	78295	78299	-0.2052
chr	78299	78305	-0.0912
chr	78305	78308	-0.0684
chr	78308	78309	-0.057
chr	78309	78315	-0.0228
chr	78315	78318	-0.0114
chr	78325	78327	-0.0228
chr	78327	78328	-0.0456
chr	78328	78329	-0.114
chr	78329	78330	-0.1482
chr	78330	78332	-0.1824
chr	78332	78335	-0.1938
chr	78335	78339	-0.2052
chr	78339	78340	-0.2166
chr	78340	78341	-0.2622
chr	78341	78342	-0.3534
chr	78342	78343	-0.4218
chr	78343	78344	-0.4332
chr	78344	78346	-0.4446
chr	78346	78349	-0.456
chr	78349	78350	-0.4218
chr	78350	78351	-0.3192
chr	78351	78355	-0.2964
chr	78355	78356	-0.285
chr	78356	78358	-0.2736
chr	78358	78362	-0.2622
chr	78362	78363	-0.2508
chr	78363	78367	-0.1254
chr	78367	78369	-0.1482
chr	78369	78370	-0.0342
chr	78370	78373	-0.057
chr	78373	78375	-0.0912
chr	78375	78376	-0.1026
chr	78376	78377	-0.1368
chr	78377	78379	-0.1482
chr	78379	78381	-0.1824
chr	78381	78382	-0.2508
chr	78382	78383	-0.4218
chr	78383	78384	-0.7524
chr	78384	78385	-1.2198
chr	78385	78386	-2.6562
chr	78386	78387	-4.6626
chr	78387	78388	-7.923
chr	78388	78389	-8.7324
chr	78389	78390	-9.2682
chr	78390	78391	-9.3138
chr	78391	78392	-9.4506
chr	78392	78395	-9.4962
chr	78395	78402	-9.5076
chr	78402	78403	-9.4962
chr	78403	78404	-9.462
chr	78404	78405	-9.4506
chr	78405	78406	-8.7666
chr	78406	78407	-7.6494
chr	78407	78408	-7.6038
chr	78408	78409	-0.5928
chr	78409	78410	-0.1824
chr	78410	78411	-0.1596
chr	78411	78413	-0.171
chr	78413	78415	-0.0912
chr	78415	78416	-0.057
chr	78416	78417	-0.0684
chr	78417	78418	-0.0798
chr	78418	78419	-0.0912
chr	78419	78420	-0.114
chr	78420	78421	-0.171
chr	78421	78425	-0.1824
chr	78425	78427	-0.1938
chr	78427	78428	-0.171
chr	78428	78438	-0.1596
chr	78438	78441	-0.1482
chr	78441	78442	-0.057
chr	78442	78448	-0.0342
chr	78448	78450	-0.0912
chr	78450	78453	-0.0684
chr	78453	78454	-0.0798
chr	78454	78455	-0.4218
chr	78455	78456	-0.4902
chr	78456	78463	-0.5472
chr	78463	78465	-0.5586
chr	78465	78466	-0.5928
chr	78466	78467	-0.6156
chr	78467	78468	-0.6612
chr	78468	78469	-0.8778
chr	78469	78470	-0.912
chr	78470	78471	-1.2084
chr	78471	78472	-1.3794
chr	78472	78473	-1.482
chr	78473	78476	-1.4478
chr	78476	78477	-1.026
chr	78477	78478	-1.0146
chr	78478	78482	-1.026
chr	78482	78488	-1.0602
chr	78488	78490	-1.0488
chr	78490	78491	-0.8892
chr	78491	78492	-0.7524
chr	78492	78493	-0.1368
chr	78493	78494	-0.1026
chr	78494	78498	-0.0912
chr	78498	78499	-0.114
chr	78499	78500	-0.0684
chr	78500	78519	-0.0228
chr	78519	78520	-0.0114
chr	78533	78557	-0.0114
chr	78570	78592	-0.2166
chr	78592	78597	-0.0114
chr	78609	78616	-0.0114
chr	78616	78619	-0.0228
chr	78619	78620	-0.0456
chr	78620	78621	-0.057
chr	78621	78622	-0.0684
chr	78622	78623	-0.4674
chr	78623	78624	-0.627
chr	78624	78628	-0.6384
chr	78628	78630	-0.6498
chr	78630	78635	-0.6726
chr	78635	78641	-0.6612
chr	78641	78644	-0.6042
chr	78644	78646	-0.0456
chr	78646	78647	-0.0342
chr	78669	78681	-0.0114
chr	78681	78687	-0.0228
chr	78687	78693	-0.0342
chr	78693	78703	-0.0228
chr	78703	78735	-0.0114
chr	78805	78808	-0.0342
chr	78808	78812	-0.0456
chr	78812	78827	-0.057
chr	78827	78828	-0.7296
chr	78828	78829	-0.9006
chr	78829	78830	-1.0146
chr	78830	78831	-1.0488
chr	78831	78832	-1.197
chr	78832	78833	-1.3566
chr	78833	78834	-1.3794
chr	78834	78836	-1.4136
chr	78836	78848	-1.425
chr	78848	78849	-1.0716
chr	78849	78850	-1.0602
chr	78850	78851	-0.9576
chr	78851	78852	-0.8436
chr	78852	78853	-0.1596
chr	78853	78857	-0.0228
chr	78857	78858	-0.0114
chr	78866	78871	-0.0114
chr	78871	78872	-0.0342
chr	78872	78876	-0.0456
chr	78876	78877	-1.0716
chr	78877	78878	-1.083
chr	78878	78879	-1.1514
chr	78879	78880	-1.1628
chr	78880	78882	-1.2084
chr	78882	78883	-1.2198
chr	78883	78884	-1.3452
chr	78884	78885	-1.5162
chr	78885	78886	-1.5276
chr	78886	78887	-1.5504
chr	78887	78888	-1.5732
chr	78888	78889	-1.5846
chr	78889	78890	-1.596
chr	78890	78895	-1.6074
chr	78895	78896	-1.6188
chr	78896	78897	-1.5618
chr	78897	78900	-0.4788
chr	78900	78902	-0.4674
chr	78902	78903	-0.4446
chr	78903	78907	-0.4218
chr	78907	78914	-0.0228
chr	78914	78924	-0.0342
chr	78924	78929	-0.0228
chr	78929	78930	-0.0114
chr	78930	78937	-0.0228
chr	78937	78939	-0.1026
chr	78939	78940	-0.1938
chr	78940	78941	-0.2052
chr	78941	78954	-0.228
chr	78954	78957	-0.2166
chr	78957	78959	-0.1482
chr	78959	78960	-0.1254
chr	78960	78961	-0.0912
chr	78961	78964	-0.0114
chr	78964	78975	-0.0228
chr	78975	78986	-0.0114
chr	78998	78999	-0.1596
chr	78999	79000	-0.1824
chr	79000	79020	-0.1938
chr	79041	79061	-0.0114
chr	79080	79084	-0.0114
chr	79084	79085	-0.0228
chr	79085	79086	-0.114
chr	79086	79087	-0.1254
chr	79087	79102	-0.1482
chr	79102	79104	-0.1368
chr	79104	79105	-0.1254
chr	79105	79106	-0.114
chr	79106	79109	-0.0342
chr	79109	79116	-0.0114
chr	79160	79172	-0.0114
chr	79172	79173	-0.0228
chr	79173	79178	-0.0456
chr	79178	79179	-0.057
chr	79179	79185	-0.0684
chr	79185	79192	-0.057
chr	79192	79193	-0.0684
chr	79193	79197	-0.057
chr	79197	79198	-0.0798
chr	79198	79217	-0.0456
chr	79217	79218	-0.0342
chr	79221	79230	-0.0114
chr	79230	79236	-0.0228
chr	79236	79237	-0.057
chr	79237	79241	-0.0684
chr	79241	79251	-0.057
chr	79251	79256	-0.0456
chr	79256	79257	-0.0342
chr	79257	79272	-0.0114
chr	79297	79320	-0.0114
chr	79443	79444	-0.0228
chr	79444	79465	-0.0456
chr	79505	79508	-0.0114
chr	79508	79510	-0.0228
chr	79510	79516	-0.0342
chr	79516	79517	-0.0798
chr	79517	79519	-0.1596
chr	79519	79531	-0.171
chr	79531	79536	-0.1596
chr	79536	79538	-0.1482
chr	79550	79569	-0.0114
chr	79569	79583	-0.0228
chr	79583	79591	-0.0342
chr	79591	79593	-0.0228
chr	79593	79596	-0.0114
chr	79596	79606	-0.0228
chr	79606	79617	-0.0114
chr	79640	79641	-0.0912
chr	79641	79642	-0.3648
chr	79642	79643	-0.5814
chr	79643	79646	-0.6384
chr	79646	79662	-0.6498
chr	79662	79663	-0.2508
chr	79691	79713	-0.0228
chr	79726	79731	-0.0114
chr	79731	79750	-0.0228
chr	79750	79753	-0.0114
chr	79783	79786	-0.0114
chr	79786	79801	-0.0228
chr	79801	79803	-0.0114
chr	79808	79830	-0.0114
chr	79846	79867	-0.0114
chr	79876	79902	-0.0114
chr	79903	79904	-0.0114
chr	79904	79909	-0.0342
chr	79909	79910	-0.0228
chr	79910	79925	-0.0342
chr	79966	79993	-0.0114
chr	79995	79996	-0.0228
chr	79996	80013	-0.0684
chr	80013	80015	-0.057
chr	80015	80020	-0.0114
chr	80049	80066	-0.0114
chr	80078	80079	-0.2736
chr	80079	80081	-0.285
chr	80081	80098	-0.3306
chr	80115	80116	-0.0114
chr	80116	80118	-0.0228
chr	80118	80119	-0.0342
chr	80119	80134	-0.057
chr	80134	80136	-0.0456
chr	80136	80140	-0.0342
chr	80140	80143	-0.0114
chr	80264	80272	-0.2052
chr	80272	80275	-0.2166
chr	80275	80284	-0.228
chr	80284	80285	-0.0342
chr	80285	80294	-0.0228
chr	80294	80298	-0.0342
chr	80298	80300	-0.0228
chr	80300	80311	-0.0114
chr	80319	80320	-0.0114
chr	80320	80323	-0.057
chr	80323	80325	-0.0684
chr	80325	80326	-0.0912
chr	80326	80327	-0.1368
chr	80327	80328	-0.1938
chr	80328	80335	-0.2052
chr	80335	80341	-0.2166
chr	80341	80342	-0.1824
chr	80342	80347	-0.1596
chr	80347	80348	-0.1368
chr	80348	80350	-0.0228
chr	80350	80358	-0.0114
chr	80364	80365	-0.0114
chr	80365	80366	-0.0228
chr	80366	80370	-0.0912
chr	80370	80371	-0.1254
chr	80371	80376	-0.1368
chr	80376	80386	-0.1596
chr	80386	80387	-0.1368
chr	80387	80388	-0.0798
chr	80388	80389	-0.1026
chr	80389	80392	-0.114
chr	80392	80398	-0.0798
chr	80398	80409	-0.057
chr	80409	80410	-0.0456
chr	80410	80414	-0.0342
chr	80414	80415	-0.0228
chr	80436	80438	-0.0912
chr	80438	80439	-0.171
chr	80439	80441	-0.2052
chr	80441	80452	-0.2508
chr	80452	80458	-0.2622
chr	80458	80463	-0.0684
chr	80463	80464	-0.0342
chr	80464	80471	-0.0228
chr	80471	80475	-0.057
chr	80475	80486	-0.0456
chr	80486	80488	-0.057
chr	80488	80489	-0.0684
chr	80489	80490	-0.3192
chr	80490	80493	-0.4104
chr	80493	80495	-0.4218
chr	80495	80497	-0.4104
chr	80497	80498	-0.4218
chr	80498	80499	-0.4332
chr	80499	80500	-0.4446
chr	80500	80502	-0.456
chr	80502	80503	-0.6498
chr	80503	80509	-0.6726
chr	80509	80510	-0.6498
chr	80510	80511	-0.285
chr	80511	80522	-0.2622
chr	80522	80523	-0.1938
chr	80523	80524	-0.0114
chr	80537	80557	-0.0114
chr	80618	80630	-0.0114
chr	80630	80653	-0.0228
chr	80696	80701	-0.0114
chr	80701	80702	-0.0228
chr	80702	80709	-0.0456
chr	80709	80714	-0.057
chr	80714	80715	-0.0684
chr	80715	80716	-0.1026
chr	80716	80724	-0.1254
chr	80724	80731	-0.1026
chr	80731	80735	-0.0912
chr	80735	80736	-0.1368
chr	80736	80738	-0.057
chr	80738	80740	-0.0684
chr	80740	80742	-0.1026
chr	80742	80761	-0.1368
chr	80761	80762	-0.0798
chr	80762	80763	-0.057
chr	80770	80791	-0.0114
chr	80805	80808	-0.0114
chr	80808	80823	-0.0342
chr	80823	80830	-0.0456
chr	80830	80843	-0.0114
chr	80922	80939	-0.0114
chr	80939	80940	-0.0228
chr	80940	80944	-0.0342
chr	80944	80945	-0.0228
chr	80945	80960	-0.0456
chr	80960	80961	-0.0342
chr	80961	80966	-0.0228
chr	80991	80992	-0.0684
chr	80992	81013	-0.0798
chr	81019	81020	-0.0114
chr	81020	81022	-0.0228
chr	81022	81024	-0.057
chr	81024	81033	-0.1026
chr	81033	81045	-0.114
chr	81045	81046	-0.0912
chr	81046	81051	-0.0228
chr	81051	81055	-0.0114
chr	81083	81090	-0.0114
chr	81090	81094	-0.0342
chr	81094	81102	-0.0456
chr	81102	81111	-0.0342
chr	81111	81116	-0.0228
chr	81116	81120	-0.0114
chr	81164	81185	-0.0114
chr	81254	81255	-0.0114
chr	81255	81256	-0.1482
chr	81256	81257	-3.3174
chr	81257	81258	-5.0844
chr	81258	81259	-5.6316
chr	81259	81260	-5.8026
chr	81260	81261	-5.814
chr	81261	81276	-5.8596
chr	81276	81277	-5.7912
chr	81277	81278	-5.7798
chr	81278	81279	-0.0342
chr	81279	81284	-0.0114
chr	81284	81286	-0.0228
chr	81286	81297	-0.0114
chr	81297	81299	-0.0342
chr	81299	81300	-0.0228
chr	81300	81301	-0.057
chr	81301	81305	-0.0684
chr	81305	81306	-0.2736
chr	81306	81307	-0.342
chr	81307	81309	-0.3648
chr	81309	81326	-0.3762
chr	81326	81327	-0.2736
chr	81393	81394	-0.2508
chr	81394	81395	-0.2964
chr	81395	81396	-0.4104
chr	81396	81398	-0.4218
chr	81398	81400	-0.4332
chr	81400	81413	-0.4788
chr	81413	81415	-0.4902
chr	81415	81417	-0.228
chr	81417	81418	-0.1596
chr	81418	81419	-0.1824
chr	81419	81422	-0.2052
chr	81422	81435	-0.2166
chr	81435	81437	-0.1938
chr	81437	81439	-0.0798
chr	81439	81440	-0.0684
chr	81448	81470	-0.0114
chr	81520	81521	-0.0114
chr	81521	81524	-0.0342
chr	81524	81545	-0.0456
chr	81547	81570	-0.0114
chr	81570	81579	-0.0228
chr	81579	81581	-0.0114
chr	81581	81596	-0.0228
chr	81596	81602	-0.0114
chr	81640	81662	-0.0114
chr	81662	81663	-0.0228
chr	81663	81684	-0.0342
chr	81684	81686	-0.0114
chr	81705	81707	-0.0228
chr	81707	81708	-0.114
chr	81708	81709	-0.1938
chr	81709	81710	-0.2166
chr	81710	81711	-0.6498
chr	81711	81712	-0.741
chr	81712	81715	-0.7752
chr	81715	81716	-0.7866
chr	81716	81732	-0.798
chr	81732	81737	-0.0114
chr	81742	81764	-0.0114
chr	81781	81784	-0.0114
chr	81784	81785	-0.0912
chr	81785	81786	-0.1254
chr	81786	81793	-0.1368
chr	81793	81798	-0.1824
chr	81798	81801	-0.1938
chr	81801	81802	-0.228
chr	81802	81806	-0.2394
chr	81806	81807	-0.2508
chr	81807	81808	-0.3306
chr	81808	81809	-0.3648
chr	81809	81810	-0.399
chr	81810	81823	-0.4104
chr	81823	81828	-0.399
chr	81828	81829	-0.0228
chr	81831	81837	-0.0114
chr	81838	81853	-0.0114
chr	81853	81854	-0.0342
chr	81854	81855	-0.3762
chr	81855	81856	-0.5586
chr	81856	81857	-0.5928
chr	81857	81867	-0.6156
chr	81867	81876	-0.627
chr	81876	81885	-0.0114
chr	81917	81918	-0.0228
chr	81918	81920	-0.0342
chr	81920	81939	-0.0456
chr	81939	81940	-0.0342
chr	81946	81947	-0.0114
chr	81947	81948	-0.0228
chr	81948	81963	-0.057
chr	81963	81966	-0.0456
chr	81966	81967	-0.0342
chr	82009	82011	-0.0228
chr	82011	82013	-0.0342
chr	82013	82014	-0.1368
chr	82014	82015	-0.1596
chr	82015	82016	-0.2508
chr	82016	82018	-0.2622
chr	82018	82024	-0.3762
chr	82024	82029	-0.399
chr	82029	82030	-0.3876
chr	82030	82032	-0.3762
chr	82032	82035	-0.3534
chr	82035	82036	-0.342
chr	82036	82037	-0.3078
chr	82037	82038	-0.3306
chr	82038	82039	-0.3192
chr	82039	82040	-0.2964
chr	82040	82041	-0.5016
chr	82041	82042	-0.456
chr	82042	82043	-0.4446
chr	82043	82044	-0.4788
chr	82044	82045	-0.5016
chr	82045	82061	-0.513
chr	82061	82062	-0.1254
chr	82062	82068	-0.0456
chr	82080	82086	-0.0114
chr	82086	82095	-0.0228
chr	82095	82098	-0.0798
chr	82098	82099	-0.1824
chr	82099	82100	-0.4104
chr	82100	82101	-1.6074
chr	82101	82102	-1.653
chr	82102	82103	-1.8582
chr	82103	82104	-1.881
chr	82104	82118	-1.9608
chr	82118	82120	-1.9152
chr	82120	82121	-1.8012
chr	82121	82122	-0.1596
chr	82122	82123	-0.1026
chr	82123	82124	-0.057
chr	82124	82132	-0.0114
chr	82132	82134	-0.0228
chr	82134	82136	-0.0342
chr	82136	82137	-0.0456
chr	82137	82153	-0.1824
chr	82153	82156	-0.171
chr	82156	82157	-0.1596
chr	82157	82158	-0.1368
chr	82158	82159	-0.0114
chr	82170	82187	-0.0114
chr	82190	82209	-0.0114
chr	82220	82229	-0.0114
chr	82229	82236	-0.0228
chr	82236	82255	-0.0342
chr	82255	82258	-0.0114
chr	82258	82274	-0.0228
chr	82274	82275	-0.0456
chr	82275	82278	-0.0798
chr	82278	82279	-0.342
chr	82279	82281	-0.3534
chr	82281	82291	-0.3648
chr	82291	82295	-0.3876
chr	82295	82296	-0.4218
chr	82296	82297	-0.456
chr	82297	82298	-0.5472
chr	82298	82299	-1.0602
chr	82299	82300	-3.306
chr	82300	82301	-3.5568
chr	82301	82302	-3.591
chr	82302	82303	-3.6138
chr	82303	82304	-3.7392
chr	82304	82313	-3.7506
chr	82313	82316	-3.7392
chr	82316	82317	-3.762
chr	82317	82318	-3.7164
chr	82318	82319	-3.5796
chr	82319	82320	-2.7702
chr	82320	82321	-1.2312
chr	82321	82322	-1.2882
chr	82322	82326	-1.482
chr	82326	82339	-1.4706
chr	82339	82340	-1.425
chr	82340	82341	-1.4022
chr	82341	82342	-0.2622
chr	82342	82343	-0.2394
chr	82343	82344	-0.0684
chr	82344	82348	-0.057
chr	82348	82354	-0.0228
chr	82384	82387	-0.0798
chr	82387	82389	-0.1026
chr	82389	82390	-0.1254
chr	82390	82391	-0.1368
chr	82391	82392	-0.1596
chr	82392	82393	-0.171
chr	82393	82403	-0.1938
chr	82403	82406	-0.1482
chr	82406	82413	-0.1026
chr	82413	82414	-0.0912
chr	82486	82488	-0.0114
chr	82488	82494	-0.0228
chr	82494	82510	-0.0342
chr	82510	82511	-0.1026
chr	82511	82512	-0.1368
chr	82512	82513	-0.1596
chr	82513	82514	-0.1824
chr	82514	82515	-0.2052
chr	82515	82516	-0.2394
chr	82516	82517	-0.285
chr	82517	82526	-0.342
chr	82526	82530	-0.3534
chr	82530	82536	-0.342
chr	82536	82537	-0.3306
chr	82537	82544	-0.0114
chr	82614	82636	-0.2166
chr	82636	82637	-0.0114
chr	82637	82638	-0.0228
chr	82638	82639	-0.057
chr	82639	82640	-0.0684
chr	82640	82641	-0.1026
chr	82641	82642	-0.1254
chr	82642	82645	-0.1368
chr	82645	82646	-0.1482
chr	82646	82648	-0.171
chr	82648	82649	-0.1824
chr	82649	82650	-0.2394
chr	82650	82655	-0.2508
chr	82655	82663	-0.285
chr	82663	82669	-0.114
chr	82669	82670	-0.1026
chr	82670	82671	-0.0912
chr	82671	82672	-0.057
chr	82672	82676	-0.0456
chr	82676	82677	-0.0228
chr	82677	82678	-0.0342
chr	82678	82696	-0.057
chr	82696	82698	-0.0456
chr	82698	82699	-0.0228
chr	82710	82711	-0.0114
chr	82711	82712	-0.0456
chr	82712	82713	-0.1254
chr	82713	82733	-0.1482
chr	82733	82734	-0.0456
chr	82735	82741	-0.0114
chr	82741	82742	-0.0228
chr	82742	82743	-0.057
chr	82743	82745	-0.0684
chr	82745	82760	-0.0798
chr	82760	82763	-0.0684
chr	82763	82764	-0.0456
chr	82764	82771	-0.0114
chr	82791	82815	-0.0114
chr	82818	82820	-0.0114
chr	82820	82821	-0.0228
chr	82821	82822	-0.0342
chr	82822	82825	-0.0798
chr	82825	82841	-0.0912
chr	82841	82848	-0.0228
chr	82868	82869	-0.0114
chr	82869	82870	-0.0684
chr	82870	82871	-0.0798
chr	82871	82891	-0.0912
chr	82891	82893	-0.0342
chr	82893	82895	-0.0228
chr	82895	82906	-0.0114
chr	82967	82988	-0.0114
chr	82999	83004	-0.0114
chr	83004	83005	-0.0228
chr	83005	83013	-0.0456
chr	83013	83021	-0.057
chr	83021	83027	-0.0342
chr	83027	83028	-0.0228
chr	83028	83030	-0.0342
chr	83030	83031	-0.057
chr	83031	83034	-0.0684
chr	83034	83046	-0.0798
chr	83046	83047	-0.0912
chr	83047	83048	-0.0798
chr	83048	83051	-0.0684
chr	83051	83052	-0.057
chr	83052	83055	-0.0342
chr	83055	83064	-0.0228
chr	83064	83066	-0.0456
chr	83066	83067	-0.0684
chr	83067	83073	-0.0912
chr	83073	83082	-0.0684
chr	83082	83085	-0.0912
chr	83085	83086	-0.114
chr	83086	83087	-0.1596
chr	83087	83088	-0.5244
chr	83088	83089	-0.6042
chr	83089	83090	-0.6954
chr	83090	83091	-0.7068
chr	83091	83108	-0.7182
chr	83108	83109	-0.1254
chr	83109	83110	-0.114
chr	83110	83111	-0.0684
chr	83111	83114	-0.057
chr	83114	83116	-0.0456
chr	83116	83117	-0.0342
chr	83117	83118	-0.0114
chr	83131	83136	-0.0114
chr	83136	83137	-0.0228
chr	83137	83138	-0.0342
chr	83138	83139	-0.1368
chr	83139	83142	-0.1482
chr	83142	83158	-0.1596
chr	83158	83159	-0.0684
chr	83159	83160	-0.0114
chr	83162	83167	-0.0228
chr	83167	83182	-0.0342
chr	83182	83183	-0.0228
chr	83183	83190	-0.0114
chr	83199	83220	-0.0114
chr	83259	83262	-0.0114
chr	83262	83265	-0.0228
chr	83265	83266	-0.0342
chr	83266	83267	-0.0456
chr	83267	83268	-0.0912
chr	83268	83269	-0.1368
chr	83269	83271	-0.1482
chr	83271	83284	-0.1596
chr	83284	83285	-0.1026
chr	83285	83290	-0.0912
chr	83293	83313	-0.0114
chr	83413	83414	-0.0114
chr	83414	83419	-0.0228
chr	83419	83421	-0.057
chr	83421	83432	-0.0684
chr	83432	83435	-0.057
chr	83435	83440	-0.0456
chr	83440	83441	-0.0228
chr	83482	83483	-0.0228
chr	83483	83504	-0.0342
chr	83530	83550	-0.0114
chr	83550	83551	-0.057
chr	83551	83570	-0.0456
chr	83570	83571	-0.0342
chr	83571	83572	-0.0114
chr	83602	83603	-0.0114
chr	83603	83606	-0.0342
chr	83606	83619	-0.0456
chr	83619	83624	-0.057
chr	83624	83625	-0.0228
chr	83625	83626	-0.0342
chr	83626	83628	-0.0228
chr	83628	83637	-0.0342
chr	83637	83641	-0.0456
chr	83641	83646	-0.0342
chr	83646	83647	-0.0228
chr	83647	83658	-0.0114
chr	83669	83670	-0.0114
chr	83670	83673	-0.0228
chr	83673	83678	-0.0342
chr	83678	83680	-0.0456
chr	83680	83685	-0.057
chr	83685	83686	-0.0684
chr	83686	83687	-0.1482
chr	83687	83695	-0.1596
chr	83695	83700	-0.114
chr	83700	83704	-0.1368
chr	83704	83707	-0.114
chr	83707	83708	-0.0912
chr	83708	83710	-0.0684
chr	83710	83711	-0.0798
chr	83711	83712	-0.1026
chr	83712	83713	-0.0798
chr	83713	83734	-0.0684
chr	83734	83735	-0.057
chr	83786	83811	-0.0228
chr	84024	84040	-0.0114
chr	84123	84140	-0.0114
chr	84218	84242	-0.0114
chr	84287	84304	-0.0114
chr	84306	84325	-0.0114
chr	84366	84386	-0.0114
chr	84454	84474	-0.0114
chr	84474	84475	-0.0228
chr	84475	84480	-0.0114
chr	84480	84499	-0.0228
chr	84499	84505	-0.0114
chr	84505	84512	-0.0456
chr	84512	84527	-0.057
chr	84527	84534	-0.0114
chr	84573	84583	-0.0114
chr	84583	84595	-0.0228
chr	84595	84609	-0.0114
chr	84675	84676	-0.0114
chr	84676	84677	-0.057
chr	84677	84682	-0.0798
chr	84682	84685	-0.1026
chr	84685	84696	-0.114
chr	84696	84697	-0.1026
chr	84697	84703	-0.057
chr	84703	84704	-0.0456
chr	84704	84711	-0.0114
chr	84711	84712	-0.0342
chr	84712	84732	-0.0228
chr	84747	84769	-0.0114
chr	84841	84843	-0.0228
chr	84843	84846	-0.0342
chr	84846	84847	-0.0456
chr	84847	84860	-0.057
chr	84860	84866	-0.0342
chr	84868	84881	-0.0114
chr	84881	84886	-0.0228
chr	84886	84887	-0.0114
chr	84887	84903	-0.0228
chr	85137	85153	-0.0114
chr	85233	85236	-0.0228
chr	85236	85237	-0.0798
chr	85237	85238	-0.1482
chr	85238	85257	-0.2508
chr	85257	85258	-0.1938
chr	85258	85259	-0.1596
chr	85259	85260	-0.1482
chr	85260	85261	-0.0228
chr	85261	85281	-0.0114
chr	85307	85326	-0.0114
chr	85345	85365	-0.0114
chr	85548	85569	-0.0114
chr	85606	85608	-0.0114
chr	85608	85609	-0.057
chr	85609	85610	-0.0798
chr	85610	85611	-0.114
chr	85611	85612	-0.3192
chr	85612	85614	-0.342
chr	85614	85630	-0.3534
chr	85630	85632	-0.2736
chr	85697	85718	-0.0114
chr	85765	85776	-0.0114
chr	85776	85777	-0.0342
chr	85777	85778	-0.057
chr	85778	85779	-0.0684
chr	85779	85780	-0.1482
chr	85780	85781	-0.1824
chr	85781	85784	-0.2052
chr	85784	85798	-0.2166
chr	85798	85799	-0.1596
chr	85799	85800	-0.1482
chr	85800	85801	-0.0684
chr	85817	85818	-0.0114
chr	85818	85823	-0.0228
chr	85823	85825	-0.057
chr	85825	85826	-0.1254
chr	85826	85827	-0.1938
chr	85827	85828	-0.2166
chr	85828	85830	-0.2394
chr	85830	85836	-0.2508
chr	85836	85839	-0.2622
chr	85839	85840	-0.2508
chr	85840	85841	-0.2622
chr	85841	85844	-0.2508
chr	85844	85845	-0.2166
chr	85845	85846	-0.171
chr	85846	85847	-0.1596
chr	85847	85848	-0.171
chr	85848	85849	-0.1596
chr	85849	85850	-0.2052
chr	85850	85851	-0.2964
chr	85851	85854	-0.3192
chr	85854	85862	-0.3534
chr	85862	85867	-0.3192
chr	85867	85869	-0.2166
chr	85869	85871	-0.2052
chr	85871	85873	-0.0456
chr	85873	85874	-0.0342
chr	85874	85875	-0.1596
chr	85875	85876	-0.171
chr	85876	85881	-0.1596
chr	85881	85894	-0.1824
chr	85894	85896	-0.1254
chr	85896	85898	-0.1026
chr	85923	85927	-0.0114
chr	85927	85946	-0.0228
chr	85946	85948	-0.0114
chr	85970	85971	-0.0342
chr	85971	85972	-0.0456
chr	85972	85981	-0.057
chr	85981	85992	-0.0684
chr	85992	86003	-0.0114
chr	86059	86064	-0.0114
chr	86064	86065	-0.0228
chr	86065	86066	-0.1026
chr	86066	86067	-0.1254
chr	86067	86068	-0.2052
chr	86068	86069	-0.2394
chr	86069	86070	-0.2508
chr	86070	86075	-0.2622
chr	86075	86081	-0.2736
chr	86081	86087	-0.2622
chr	86087	86088	-0.0456
chr	86088	86089	-0.0228
chr	86089	86093	-0.0114
chr	86093	86094	-0.0228
chr	86094	86112	-0.0114
chr	86147	86150	-0.0114
chr	86150	86152	-0.0228
chr	86152	86156	-0.0342
chr	86156	86167	-0.0456
chr	86167	86178	-0.0228
chr	86187	86204	-0.0114
chr	86248	86257	-0.0114
chr	86257	86259	-0.0228
chr	86259	86260	-0.3762
chr	86260	86261	-1.0944
chr	86261	86264	-1.1628
chr	86264	86265	-1.539
chr	86265	86266	-1.5732
chr	86266	86270	-1.653
chr	86270	86271	-1.7328
chr	86271	86272	-1.7214
chr	86272	86281	-1.767
chr	86281	86282	-0.7068
chr	86282	86283	-0.627
chr	86283	86284	-0.7866
chr	86284	86285	-0.7182
chr	86285	86286	-0.741
chr	86286	86288	-0.3876
chr	86288	86292	-0.3648
chr	86292	86297	-0.3534
chr	86297	86300	-0.342
chr	86300	86302	-0.3306
chr	86302	86305	-0.342
chr	86305	86307	-0.0228
chr	86307	86328	-0.0342
chr	86349	86350	-0.0342
chr	86350	86351	-0.171
chr	86351	86369	-0.3534
chr	86369	86370	-0.3648
chr	86370	86371	-0.3192
chr	86371	86372	-0.2622
chr	86372	86373	-0.342
chr	86373	86375	-0.3648
chr	86375	86376	-0.3762
chr	86376	86377	-0.3876
chr	86377	86379	-0.4332
chr	86379	86380	-0.4446
chr	86380	86381	-0.456
chr	86381	86382	-0.5244
chr	86382	86383	-1.2882
chr	86383	86384	-1.4136
chr	86384	86387	-1.5276
chr	86387	86393	-1.5504
chr	86393	86394	-1.2882
chr	86394	86396	-1.197
chr	86396	86398	-1.2084
chr	86398	86401	-1.2198
chr	86401	86402	-1.2312
chr	86402	86403	-1.2084
chr	86403	86408	-0.0912
chr	86408	86409	-0.0798
chr	86409	86420	-0.0684
chr	86447	86448	-0.0114
chr	86448	86450	-0.0228
chr	86450	86452	-0.0456
chr	86452	86453	-0.0798
chr	86453	86454	-0.7752
chr	86454	86455	-0.8208
chr	86455	86456	-0.8664
chr	86456	86457	-0.912
chr	86457	86459	-0.9234
chr	86459	86461	-0.9348
chr	86461	86474	-0.9918
chr	86474	86475	-0.9462
chr	86475	86477	-0.1596
chr	86477	86478	-0.0684
chr	86507	86515	-0.057
chr	86515	86538	-0.0684
chr	86538	86539	-0.0798
chr	86539	86542	-0.0912
chr	86542	86559	-0.0228
chr	86559	86560	-0.0114
chr	86579	86581	-0.0114
chr	86581	86582	-0.5244
chr	86582	86583	-0.8322
chr	86583	86584	-0.855
chr	86584	86585	-0.9006
chr	86585	86586	-0.912
chr	86586	86588	-0.9348
chr	86588	86589	-0.9576
chr	86589	86590	-0.969
chr	86590	86591	-1.0602
chr	86591	86592	-1.2198
chr	86592	86593	-1.2426
chr	86593	86602	-1.254
chr	86602	86603	-1.2426
chr	86603	86606	-0.342
chr	86606	86612	-0.3078
chr	86612	86615	-0.0342
chr	86637	86659	-0.0114
chr	86660	86661	-0.0114
chr	86661	86663	-0.0456
chr	86663	86670	-0.0684
chr	86670	86672	-0.0912
chr	86672	86674	-0.1026
chr	86674	86679	-0.114
chr	86679	86684	-0.0798
chr	86684	86686	-0.0456
chr	86686	86687	-0.057
chr	86687	86690	-0.0684
chr	86690	86691	-0.0456
chr	86691	86702	-0.0228
chr	86702	86703	-0.0342
chr	86703	86708	-0.0456
chr	86708	86713	-0.0342
chr	86713	86719	-0.0228
chr	86798	86800	-0.1938
chr	86800	86801	-0.2394
chr	86801	86803	-0.2508
chr	86803	86806	-0.2622
chr	86806	86820	-0.285
chr	86820	86825	-0.0456
chr	86825	86827	-0.0342
chr	86827	86835	-0.0114
chr	86877	86898	-0.0228
chr	86902	86904	-0.0114
chr	86904	86905	-0.2736
chr	86905	86906	-0.3078
chr	86906	86910	-0.3192
chr	86910	86926	-0.3306
chr	86926	86927	-0.0342
chr	86957	86959	-0.0114
chr	86959	86960	-0.3306
chr	86960	86961	-0.4332
chr	86961	86962	-0.5586
chr	86962	86979	-0.5928
chr	86979	86981	-0.5814
chr	86981	86982	-0.4104
chr	87062	87069	-0.0114
chr	87069	87084	-0.0228
chr	87084	87091	-0.0114
chr	87117	87137	-0.0228
chr	87190	87212	-0.0114
chr	87213	87236	-0.0228
chr	87259	87260	-0.0114
chr	87260	87263	-0.0456
chr	87263	87266	-0.057
chr	87266	87267	-0.1254
chr	87267	87268	-0.1596
chr	87268	87269	-0.1824
chr	87269	87270	-1.0032
chr	87270	87271	-1.0374
chr	87271	87272	-1.0488
chr	87272	87281	-1.0716
chr	87281	87290	-1.026
chr	87290	87291	-0.6042
chr	87291	87293	-0.0228
chr	87293	87295	-0.0342
chr	87295	87296	-0.0114
chr	87296	87303	-0.057
chr	87303	87307	-0.171
chr	87307	87314	-0.1824
chr	87314	87317	-0.1938
chr	87317	87324	-0.1368
chr	87324	87325	-0.1254
chr	87325	87334	-0.0114
chr	87355	87371	-0.0114
chr	87388	87389	-0.0114
chr	87389	87410	-0.0228
chr	87410	87411	-0.0114
chr	87421	87423	-0.0684
chr	87423	87429	-0.1026
chr	87429	87441	-0.114
chr	87441	87442	-0.0912
chr	87442	87444	-0.0456
chr	87444	87445	-0.0342
chr	87445	87447	-0.0114
chr	87447	87468	-0.0228
chr	87470	87485	-0.0114
chr	87485	87486	-0.0342
chr	87486	87487	-0.0456
chr	87487	87488	-0.1026
chr	87488	87489	-0.2508
chr	87489	87490	-0.2736
chr	87490	87491	-0.3534
chr	87491	87492	-0.399
chr	87492	87493	-1.2198
chr	87493	87494	-1.425
chr	87494	87495	-1.9836
chr	87495	87497	-2.0748
chr	87497	87498	-2.0862
chr	87498	87510	-2.109
chr	87510	87514	-2.0976
chr	87514	87515	-0.9576
chr	87515	87516	-0.228
chr	87516	87535	-0.0114
chr	87547	87548	-0.0114
chr	87548	87550	-0.0228
chr	87550	87551	-0.114
chr	87551	87552	-0.1254
chr	87552	87553	-0.1368
chr	87553	87571	-0.1482
chr	87571	87572	-0.0912
chr	87572	87575	-0.0684
chr	87575	87576	-0.0342
chr	87576	87577	-0.0456
chr	87577	87578	-0.0684
chr	87578	87580	-0.0798
chr	87580	87583	-0.0912
chr	87583	87584	-0.1026
chr	87584	87585	-0.2052
chr	87585	87586	-0.3078
chr	87586	87589	-0.3306
chr	87589	87591	-0.3192
chr	87591	87599	-0.2964
chr	87599	87600	-0.285
chr	87600	87605	-0.2508
chr	87605	87606	-0.228
chr	87606	87607	-0.1938
chr	87607	87611	-0.0228
chr	87611	87621	-0.0342
chr	87621	87628	-0.0228
chr	87628	87629	-0.0456
chr	87629	87630	-0.0912
chr	87630	87631	-0.114
chr	87631	87632	-0.456
chr	87632	87633	-0.5016
chr	87633	87634	-0.513
chr	87634	87635	-0.5244
chr	87635	87639	-0.5358
chr	87639	87643	-0.5472
chr	87643	87650	-0.5358
chr	87650	87652	-0.513
chr	87652	87655	-0.0342
chr	87655	87661	-0.0114
chr	87671	87686	-0.0114
chr	87686	87689	-0.0228
chr	87689	87692	-0.0342
chr	87692	87693	-0.0456
chr	87693	87711	-0.1482
chr	87711	87712	-0.1254
chr	87712	87714	-0.1026
chr	87723	87724	-0.2736
chr	87724	87728	-0.3192
chr	87728	87745	-0.3306
chr	87745	87748	-0.0456
chr	87748	87749	-0.0342
chr	87749	87751	-0.0114
chr	87771	87772	-0.0114
chr	87772	87774	-0.0228
chr	87774	87784	-0.057
chr	87784	87787	-0.0684
chr	87787	87790	-0.0798
chr	87790	87810	-0.0228
chr	87810	87811	-0.0114
chr	87811	87821	-0.0228
chr	87821	87832	-0.0114
chr	87904	87923	-0.0228
chr	87933	87934	-0.0114
chr	87934	87962	-0.0456
chr	87965	87987	-0.0114
chr	88013	88029	-0.0114
chr	88029	88035	-0.0228
chr	88035	88036	-0.0912
chr	88036	88038	-0.228
chr	88038	88039	-0.2394
chr	88039	88041	-0.2508
chr	88041	88045	-0.2736
chr	88045	88050	-0.2964
chr	88050	88051	-0.4674
chr	88051	88052	-0.4902
chr	88052	88055	-0.5016
chr	88055	88057	-0.4902
chr	88057	88063	-0.2964
chr	88063	88067	-0.2622
chr	88067	88070	-0.2508
chr	88070	88076	-0.0456
chr	88076	88080	-0.0114
chr	88100	88121	-0.0342
chr	88137	88139	-0.0228
chr	88139	88144	-0.0342
chr	88144	88158	-0.0456
chr	88158	88159	-0.0342
chr	88159	88160	-0.0114
chr	88160	88161	-0.0228
chr	88161	88167	-0.0684
chr	88167	88170	-0.0912
chr	88170	88172	-0.114
chr	88172	88174	-0.1596
chr	88174	88176	-0.1938
chr	88176	88181	-0.2052
chr	88181	88182	-0.2166
chr	88182	88184	-0.2622
chr	88184	88189	-0.2736
chr	88189	88192	-0.2508
chr	88192	88195	-0.285
chr	88195	88196	-0.342
chr	88196	88198	-0.3306
chr	88198	88204	-0.3192
chr	88204	88212	-0.1938
chr	88212	88213	-0.171
chr	88213	88216	-0.114
chr	88216	88217	-0.1026
chr	88217	88218	-0.0228
chr	88218	88219	-0.0342
chr	88219	88220	-0.0228
chr	88220	88221	-0.0114
chr	88221	88239	-0.0228
chr	88239	88240	-0.0342
chr	88240	88246	-0.0228
chr	88246	88250	-0.0342
chr	88250	88253	-0.0456
chr	88253	88268	-0.057
chr	88268	88272	-0.0456
chr	88272	88273	-0.0228
chr	88277	88281	-0.0114
chr	88281	88288	-0.0228
chr	88288	88294	-0.0342
chr	88294	88298	-0.0228
chr	88298	88302	-0.0342
chr	88302	88317	-0.0228
chr	88317	88321	-0.0114
chr	88321	88333	-0.0228
chr	88333	88341	-0.0114
chr	88391	88392	-0.0114
chr	88392	88393	-0.171
chr	88393	88394	-0.2964
chr	88394	88397	-0.3192
chr	88397	88398	-0.3306
chr	88398	88399	-0.342
chr	88399	88400	-0.3534
chr	88400	88401	-0.5928
chr	88401	88402	-0.627
chr	88402	88413	-0.6954
chr	88413	88414	-0.5358
chr	88414	88421	-0.3648
chr	88426	88427	-0.0228
chr	88427	88432	-0.0342
chr	88432	88433	-0.057
chr	88433	88445	-0.0912
chr	88445	88446	-0.1026
chr	88446	88448	-0.1254
chr	88448	88451	-0.1026
chr	88451	88454	-0.0912
chr	88454	88455	-0.0456
chr	88455	88459	-0.0342
chr	88459	88460	-0.0456
chr	88460	88462	-0.057
chr	88462	88464	-0.0684
chr	88464	88466	-0.057
chr	88466	88467	-0.0684
chr	88467	88468	-0.057
chr	88468	88481	-0.0684
chr	88481	88483	-0.0456
chr	88483	88486	-0.057
chr	88486	88489	-0.0456
chr	88489	88493	-0.0114
chr	88493	88496	-0.0228
chr	88496	88497	-0.1824
chr	88497	88505	-0.2052
chr	88505	88517	-0.1938
chr	88517	88518	-0.0342
chr	88518	88527	-0.0228
chr	88527	88528	-0.0342
chr	88528	88531	-0.057
chr	88531	88538	-0.0684
chr	88538	88549	-0.0456
chr	88578	88580	-0.0114
chr	88580	88600	-0.0228
chr	88600	88601	-0.0114
chr	88670	88682	-0.0114
chr	88682	88690	-0.0228
chr	88690	88691	-0.0342
chr	88691	88692	-0.0684
chr	88692	88697	-0.0798
chr	88697	88703	-0.0684
chr	88703	88713	-0.057
chr	88725	88747	-0.0114
chr	88787	88788	-0.0114
chr	88788	88790	-0.0228
chr	88790	88809	-0.0342
chr	88872	88873	-0.0798
chr	88873	88874	-0.1026
chr	88874	88875	-0.1254
chr	88875	88876	-0.1368
chr	88876	88878	-0.1482
chr	88878	88881	-0.1596
chr	88881	88892	-0.171
chr	88892	88893	-0.1596
chr	88893	88895	-0.0912
chr	88895	88900	-0.0342
chr	88900	88902	-0.0114
chr	88906	88908	-0.0342
chr	88908	88909	-0.342
chr	88909	88929	-0.3648
chr	88941	88960	-0.0114
chr	88995	89000	-0.0114
chr	89000	89001	-0.2622
chr	89001	89016	-0.285
chr	89016	89021	-0.2736
chr	89021	89022	-0.1254
chr	89022	89023	-0.0228
chr	89044	89053	-0.0114
chr	89053	89054	-0.0228
chr	89054	89055	-0.1368
chr	89055	89056	-0.1938
chr	89056	89057	-0.228
chr	89057	89058	-0.6042
chr	89058	89059	-0.798
chr	89059	89061	-0.8778
chr	89061	89063	-0.8892
chr	89063	89065	-0.9234
chr	89065	89066	-0.969
chr	89066	89069	-1.0146
chr	89069	89070	-1.026
chr	89070	89071	-1.0944
chr	89071	89078	-1.1058
chr	89078	89079	-0.3534
chr	89079	89080	-0.3306
chr	89080	89085	-0.2508
chr	89085	89087	-0.0912
chr	89087	89090	-0.0798
chr	89090	89091	-0.0114
chr	89194	89214	-0.0228
chr	89279	89282	-0.0114
chr	89282	89287	-0.0228
chr	89287	89292	-0.0342
chr	89292	89294	-0.0912
chr	89294	89295	-0.1824
chr	89295	89296	-0.3306
chr	89296	89298	-0.342
chr	89298	89299	-0.3534
chr	89299	89309	-0.342
chr	89309	89316	-0.3306
chr	89328	89329	-0.0114
chr	89329	89349	-0.0342
chr	89350	89367	-0.0228
chr	89378	89386	-0.0114
chr	89386	89389	-0.0228
chr	89389	89391	-0.0342
chr	89391	89392	-0.114
chr	89392	89393	-0.2622
chr	89393	89394	-0.2736
chr	89394	89399	-0.285
chr	89399	89409	-0.2736
chr	89409	89410	-0.2622
chr	89410	89411	-0.2508
chr	89411	89413	-0.2622
chr	89413	89414	-0.0342
chr	89414	89415	-0.0228
chr	89415	89425	-0.0114
chr	89425	89431	-0.0228
chr	89431	89437	-0.0114
chr	89437	89440	-0.0228
chr	89440	89458	-0.057
chr	89458	89460	-0.0342
chr	89460	89462	-0.0114
chr	89487	89508	-0.0114
chr	89581	89585	-0.0114
chr	89585	89598	-0.0342
chr	89598	89604	-0.0456
chr	89604	89616	-0.0114
chr	89616	89618	-0.0228
chr	89618	89619	-0.114
chr	89619	89626	-0.1482
chr	89626	89627	-0.1596
chr	89627	89628	-0.171
chr	89628	89630	-0.1938
chr	89630	89631	-0.2508
chr	89631	89632	-0.2622
chr	89632	89637	-0.285
chr	89637	89638	-0.2622
chr	89638	89639	-0.2052
chr	89639	89640	-0.171
chr	89640	89641	-0.1596
chr	89641	89642	-0.1482
chr	89642	89649	-0.1596
chr	89649	89652	-0.1026
chr	89652	89654	-0.0684
chr	89654	89659	-0.0342
chr	89659	89671	-0.0114
chr	89671	89672	-0.057
chr	89672	89673	-0.0684
chr	89673	89681	-0.0912
chr	89681	89682	-0.8208
chr	89682	89689	-0.9348
chr	89689	89691	-0.969
chr	89691	89693	-0.9804
chr	89693	89694	-0.9918
chr	89694	89695	-1.0146
chr	89695	89698	-1.0374
chr	89698	89701	-0.969
chr	89701	89702	-0.9576
chr	89702	89703	-0.171
chr	89703	89705	-0.1368
chr	89705	89709	-0.1254
chr	89709	89710	-0.1596
chr	89710	89711	-0.1938
chr	89711	89712	-0.2394
chr	89712	89713	-0.3648
chr	89713	89714	-0.4674
chr	89714	89715	-0.4902
chr	89715	89731	-0.4446
chr	89731	89733	-0.4218
chr	89733	89734	-0.1938
chr	89734	89736	-0.0114
chr	89746	89747	-0.0228
chr	89747	89748	-0.114
chr	89748	89749	-0.741
chr	89749	89750	-6.1218
chr	89750	89751	-6.327
chr	89751	89752	-6.7716
chr	89752	89753	-6.8286
chr	89753	89754	-6.897
chr	89754	89755	-6.9312
chr	89755	89756	-6.9426
chr	89756	89758	-7.0224
chr	89758	89761	-7.0452
chr	89761	89762	-7.068
chr	89762	89764	-7.0908
chr	89764	89765	-7.0566
chr	89765	89770	-7.068
chr	89770	89771	-0.5358
chr	89771	89776	-0.4104
chr	89776	89777	-0.2736
chr	89777	89783	-0.2508
chr	89783	89790	-0.2052
chr	89790	89791	-0.1482
chr	89791	89792	-0.0456
chr	89792	89813	-0.0114
chr	89815	89820	-0.0342
chr	89820	89821	-0.0456
chr	89821	89823	-0.057
chr	89823	89824	-0.1254
chr	89824	89825	-0.1596
chr	89825	89826	-0.3762
chr	89826	89827	-0.4446
chr	89827	89828	-0.4674
chr	89828	89829	-0.4788
chr	89829	89832	-0.5586
chr	89832	89834	-0.57
chr	89834	89835	-0.5814
chr	89835	89837	-0.6042
chr	89837	89839	-0.6156
chr	89839	89840	-0.6384
chr	89840	89844	-0.6498
chr	89844	89845	-0.6726
chr	89845	89849	-0.5928
chr	89849	89850	-0.5814
chr	89850	89851	-0.5928
chr	89851	89856	-0.4788
chr	89856	89857	-0.4446
chr	89857	89858	-0.4332
chr	89858	89860	-0.4218
chr	89860	89861	-0.4332
chr	89861	89862	-0.4104
chr	89862	89863	-0.5244
chr	89863	89865	-0.5928
chr	89865	89866	-0.6498
chr	89866	89867	-0.6612
chr	89867	89868	-0.4788
chr	89868	89871	-0.513
chr	89871	89872	-0.5244
chr	89872	89873	-0.513
chr	89873	89878	-0.5244
chr	89878	89882	-0.513
chr	89882	89883	-0.5244
chr	89883	89884	-0.7068
chr	89884	89885	-0.7182
chr	89885	89886	-0.7296
chr	89886	89887	-0.741
chr	89887	89888	-0.7524
chr	89888	89889	-0.7752
chr	89889	89891	-0.5472
chr	89891	89902	-0.5586
chr	89902	89903	-0.3306
chr	89903	89905	-0.3078
chr	89905	89906	-0.2736
chr	89906	89907	-0.228
chr	89907	89908	-0.3078
chr	89908	89909	-0.4674
chr	89909	89910	-0.4218
chr	89910	89911	-0.6042
chr	89911	89914	-0.6156
chr	89914	89920	-0.6384
chr	89920	89921	-0.6498
chr	89921	89922	-0.684
chr	89922	89924	-0.6954
chr	89924	89925	-0.7068
chr	89925	89926	-0.7638
chr	89926	89927	-1.1856
chr	89927	89928	-1.254
chr	89928	89929	-9.804
chr	89929	89930	-10.2828
chr	89930	89932	-10.0434
chr	89932	89933	-10.431
chr	89933	89945	-10.4538
chr	89945	89946	-10.431
chr	89946	89947	-10.1574
chr	89947	89948	-10.1688
chr	89948	89949	-10.0662
chr	89949	89950	-9.3594
chr	89950	89951	-0.1026
chr	89951	89952	-0.114
chr	89952	89953	-0.1026
chr	89953	89972	-0.0912
chr	89972	89973	-0.0114
chr	89976	89982	-0.0114
chr	89982	89986	-0.0228
chr	89986	89987	-0.114
chr	89987	89989	-0.1368
chr	89989	89990	-0.1482
chr	89990	89995	-0.171
chr	89995	89997	-0.1938
chr	89997	90003	-0.2052
chr	90003	90006	-0.1938
chr	90006	90008	-0.171
chr	90008	90013	-0.057
chr	90013	90016	-0.0456
chr	90016	90017	-0.0114
chr	90018	90020	-0.0228
chr	90020	90021	-0.0342
chr	90021	90022	-0.057
chr	90022	90023	-0.0798
chr	90023	90024	-0.0912
chr	90024	90026	-0.114
chr	90026	90027	-0.4674
chr	90027	90028	-0.4788
chr	90028	90029	-0.513
chr	90029	90030	-0.6612
chr	90030	90031	-1.8468
chr	90031	90032	-3.192
chr	90032	90033	-3.42
chr	90033	90034	-3.6936
chr	90034	90035	-3.762
chr	90035	90037	-3.8076
chr	90037	90039	-3.8304
chr	90039	90040	-3.8532
chr	90040	90041	-4.332
chr	90041	90042	-4.4688
chr	90042	90044	-4.4802
chr	90044	90045	-4.503
chr	90045	90048	-4.4916
chr	90048	90051	-4.4802
chr	90051	90052	-2.8956
chr	90052	90053	-1.2198
chr	90053	90054	-1.026
chr	90054	90056	-1.0146
chr	90056	90057	-1.083
chr	90057	90058	-1.0944
chr	90058	90060	-1.1286
chr	90060	90061	-1.1856
chr	90061	90062	-1.5276
chr	90062	90063	-1.9152
chr	90063	90064	-1.938
chr	90064	90065	-2.0178
chr	90065	90066	-2.0406
chr	90066	90078	-2.0634
chr	90078	90081	-2.052
chr	90081	90083	-2.0406
chr	90083	90084	-0.0684
chr	90084	90085	-0.0228
chr	90085	90086	-0.0114
chr	90112	90117	-0.0114
chr	90117	90118	-0.0228
chr	90118	90135	-0.0684
chr	90135	90138	-0.0798
chr	90138	90139	-0.0684
chr	90139	90150	-0.0114
chr	90150	90152	-0.0228
chr	90152	90171	-0.0342
chr	90171	90173	-0.0228
chr	90174	90186	-0.0114
chr	90186	90188	-0.0342
chr	90188	90190	-0.1368
chr	90190	90207	-0.1482
chr	90207	90210	-0.114
chr	90210	90229	-0.0114
chr	90296	90317	-0.0114
chr	90319	90325	-0.0114
chr	90325	90326	-0.0228
chr	90326	90333	-0.0342
chr	90333	90334	-0.0456
chr	90334	90340	-0.0684
chr	90340	90341	-0.0798
chr	90341	90342	-0.1368
chr	90342	90345	-0.1482
chr	90345	90347	-0.1596
chr	90347	90351	-0.1482
chr	90351	90353	-0.114
chr	90353	90363	-0.1026
chr	90365	90366	-0.057
chr	90366	90367	-0.0798
chr	90367	90385	-0.1026
chr	90385	90387	-0.114
chr	90387	90392	-0.0228
chr	90392	90408	-0.0114
chr	90439	90441	-0.0456
chr	90441	90442	-0.0798
chr	90442	90443	-0.0912
chr	90443	90444	-0.2394
chr	90444	90446	-0.3762
chr	90446	90448	-0.4218
chr	90448	90449	-0.57
chr	90449	90450	-0.6954
chr	90450	90451	-0.969
chr	90451	90452	-1.026
chr	90452	90454	-1.0716
chr	90454	90463	-1.1172
chr	90463	90464	-1.14
chr	90464	90465	-1.3908
chr	90465	90466	-1.3566
chr	90466	90471	-1.368
chr	90471	90473	-0.456
chr	90473	90474	-0.513
chr	90474	90475	-0.5244
chr	90475	90477	-0.5358
chr	90477	90481	-0.5472
chr	90481	90482	-0.57
chr	90482	90483	-0.5814
chr	90483	90484	-0.6042
chr	90484	90486	-0.7068
chr	90486	90487	-0.285
chr	90487	90488	-0.3078
chr	90488	90490	-0.3192
chr	90490	90492	-0.3078
chr	90492	90496	-0.2964
chr	90496	90502	-0.2166
chr	90502	90503	-0.2052
chr	90503	90505	-0.171
chr	90505	90507	-0.1026
chr	90525	90526	-0.0798
chr	90526	90529	-0.1026
chr	90529	90546	-0.1368
chr	90546	90548	-0.0114
chr	90580	90597	-0.0114
chr	90597	90599	-0.057
chr	90599	90601	-0.0684
chr	90601	90602	-0.0798
chr	90602	90604	-0.0684
chr	90604	90605	-0.0912
chr	90605	90606	-0.1482
chr	90606	90608	-0.1596
chr	90608	90609	-0.1938
chr	90609	90610	-1.0716
chr	90610	90611	-1.3224
chr	90611	90614	-1.3566
chr	90614	90617	-1.3908
chr	90617	90629	-1.4022
chr	90629	90631	-1.368
chr	90631	90634	-0.0342
chr	90634	90636	-0.0456
chr	90636	90643	-0.0228
chr	90643	90644	-0.0684
chr	90644	90646	-0.0912
chr	90646	90648	-0.1026
chr	90648	90650	-0.114
chr	90650	90652	-0.1596
chr	90652	90658	-0.171
chr	90658	90670	-0.1596
chr	90670	90671	-0.0342
chr	90671	90673	-0.0228
chr	90673	90676	-0.0114
chr	90681	90682	-0.0228
chr	90682	90683	-0.057
chr	90683	90684	-0.1824
chr	90684	90685	-0.399
chr	90685	90686	-0.4332
chr	90686	90687	-0.4446
chr	90687	90688	-0.5244
chr	90688	90689	-0.5472
chr	90689	90692	-0.5586
chr	90692	90699	-0.57
chr	90699	90700	-0.5814
chr	90700	90702	-0.5928
chr	90702	90703	-0.6498
chr	90703	90704	-0.513
chr	90704	90705	-0.6384
chr	90705	90706	-0.7524
chr	90706	90707	-0.5928
chr	90707	90708	-0.7296
chr	90708	90710	-0.7752
chr	90710	90723	-0.7866
chr	90723	90724	-0.6156
chr	90724	90725	-0.5928
chr	90725	90728	-0.3648
chr	90728	90729	-0.1482
chr	90729	90730	-0.1368
chr	90730	90732	-0.0342
chr	90732	90735	-0.0456
chr	90735	90736	-0.0912
chr	90736	90737	-0.1254
chr	90737	90739	-0.1368
chr	90739	90740	-0.3078
chr	90740	90741	-0.5586
chr	90741	90746	-0.6384
chr	90746	90750	-0.6498
chr	90750	90753	-0.6612
chr	90753	90757	-0.6384
chr	90757	90761	-0.5472
chr	90761	90762	-0.2052
chr	90762	90771	-0.0114
chr	90773	90775	-0.0114
chr	90775	90776	-0.0228
chr	90776	90789	-0.0342
chr	90789	90797	-0.0228
chr	90815	90817	-0.0684
chr	90817	90836	-0.0798
chr	90843	90850	-0.0114
chr	90850	90852	-0.0456
chr	90852	90854	-0.057
chr	90854	90856	-0.0684
chr	90856	90869	-0.0798
chr	90869	90870	-0.0684
chr	90870	90871	-0.0456
chr	90871	90882	-0.0342
chr	90882	90891	-0.0456
chr	90891	90892	-0.0342
chr	90892	90902	-0.0228
chr	90911	90912	-0.2052
chr	90912	90913	-0.4104
chr	90913	90914	-0.513
chr	90914	90915	-0.5244
chr	90915	90916	-0.57
chr	90916	90917	-0.5814
chr	90917	90918	-0.6042
chr	90918	90924	-0.6156
chr	90924	90929	-0.627
chr	90929	90932	-0.6498
chr	90932	90933	-0.3876
chr	90933	90934	-0.399
chr	90934	90936	-0.2166
chr	90936	90937	-0.228
chr	90937	90939	-0.2052
chr	90939	90945	-0.1368
chr	90945	90946	-0.1254
chr	90946	90951	-0.1482
chr	90951	90966	-0.0456
chr	90966	90968	-0.0228
chr	90968	90973	-0.0456
chr	90973	90976	-0.057
chr	90976	90977	-0.0912
chr	90977	90980	-0.2052
chr	90980	90981	-0.2508
chr	90981	90982	-0.2736
chr	90982	90989	-0.285
chr	90989	90992	-0.2508
chr	90992	90997	-0.2394
chr	90997	90999	-0.1824
chr	90999	91002	-0.0912
chr	91035	91064	-0.0114
chr	91070	91071	-0.0228
chr	91071	91072	-0.057
chr	91072	91073	-0.0798
chr	91073	91074	-0.1026
chr	91074	91075	-0.1254
chr	91075	91076	-0.1938
chr	91076	91077	-0.2052
chr	91077	91078	-0.3534
chr	91078	91079	-0.456
chr	91079	91080	-0.6156
chr	91080	91082	-0.6612
chr	91082	91083	-0.6726
chr	91083	91084	-0.6954
chr	91084	91085	-0.7068
chr	91085	91087	-0.7524
chr	91087	91089	-0.8208
chr	91089	91090	-0.8322
chr	91090	91091	-0.8436
chr	91091	91092	-0.8322
chr	91092	91096	-0.7638
chr	91096	91097	-0.6612
chr	91097	91098	-0.5928
chr	91098	91101	-0.4788
chr	91101	91102	-0.3078
chr	91102	91106	-0.1938
chr	91106	91108	-0.1368
chr	91108	91114	-0.1254
chr	91114	91122	-0.0228
chr	91122	91124	-0.0342
chr	91124	91128	-0.0114
chr	91128	91129	-0.0228
chr	91129	91130	-0.0798
chr	91130	91131	-0.2394
chr	91131	91132	-0.342
chr	91132	91133	-0.456
chr	91133	91134	-0.4788
chr	91134	91135	-0.513
chr	91135	91136	-2.0976
chr	91136	91137	-7.7748
chr	91137	91138	-9.7926
chr	91138	91139	-10.1118
chr	91139	91140	-10.2714
chr	91140	91141	-10.3398
chr	91141	91142	-10.374
chr	91142	91150	-10.431
chr	91150	91151	-10.4196
chr	91151	91152	-10.2828
chr	91152	91153	-10.26
chr	91153	91155	-10.146
chr	91155	91157	-10.1232
chr	91157	91158	-4.332
chr	91158	91159	-3.5112
chr	91159	91161	-0.0684
chr	91161	91165	-0.1026
chr	91165	91167	-0.0912
chr	91167	91168	-0.1026
chr	91168	91169	-0.2052
chr	91169	91170	-0.2508
chr	91170	91171	-0.4104
chr	91171	91172	-0.5814
chr	91172	91173	-0.8778
chr	91173	91174	-4.788
chr	91174	91175	-5.0502
chr	91175	91176	-5.358
chr	91176	91177	-5.4036
chr	91177	91178	-5.472
chr	91178	91179	-5.6088
chr	91179	91180	-5.6316
chr	91180	91181	-5.7342
chr	91181	91183	-5.7456
chr	91183	91184	-5.757
chr	91184	91185	-5.7684
chr	91185	91186	-5.7798
chr	91186	91187	-5.8368
chr	91187	91188	-5.9166
chr	91188	91189	-5.928
chr	91189	91190	-11.799
chr	91190	91191	-12.198
chr	91191	91192	-12.4716
chr	91192	91193	-12.5286
chr	91193	91194	-12.6654
chr	91194	91195	-7.1592
chr	91195	91196	-7.182
chr	91196	91204	-7.1934
chr	91204	91205	-7.0452
chr	91205	91206	-7.0566
chr	91206	91207	-7.0452
chr	91207	91209	-7.0224
chr	91209	91210	-1.7898
chr	91210	91211	-1.7328
chr	91211	91212	-0.171
chr	91212	91214	-0.1596
chr	91214	91216	-0.1026
chr	91216	91220	-0.0798
chr	91220	91228	-0.0912
chr	91228	91234	-0.0114
chr	91234	91235	-0.1026
chr	91235	91236	-0.3306
chr	91236	91237	-0.4332
chr	91237	91239	-0.4674
chr	91239	91240	-0.4788
chr	91240	91256	-0.5016
chr	91256	91257	-0.4446
chr	91257	91259	-0.0912
chr	91259	91260	-0.1254
chr	91260	91261	-0.2166
chr	91261	91262	-0.2052
chr	91262	91263	-9.1998
chr	91263	91264	-11.6166
chr	91264	91265	-13.2696
chr	91265	91266	-13.4748
chr	91266	91267	-13.8282
chr	91267	91268	-15.2304
chr	91268	91269	-23.0052
chr	91269	91270	-24.2706
chr	91270	91271	-24.624
chr	91271	91272	-24.9774
chr	91272	91273	-25.08
chr	91273	91274	-25.2852
chr	91274	91276	-25.3308
chr	91276	91278	-25.3194
chr	91278	91279	-25.3308
chr	91279	91280	-25.2738
chr	91280	91281	-25.2282
chr	91281	91282	-25.2168
chr	91282	91283	-25.2054
chr	91283	91284	-25.1712
chr	91284	91285	-16.3818
chr	91285	91286	-15.7206
chr	91286	91287	-15.0138
chr	91287	91288	-14.9454
chr	91288	91289	-14.6376
chr	91289	91290	-9.7128
chr	91290	91291	-8.778
chr	91291	91292	-0.7068
chr	91292	91293	-1.653
chr	91293	91294	-1.6416
chr	91294	91295	-3.0096
chr	91295	91296	-3.3972
chr	91296	91297	-3.5796
chr	91297	91298	-3.6252
chr	91298	91299	-3.819
chr	91299	91301	-3.876
chr	91301	91302	-3.8874
chr	91302	91303	-3.9216
chr	91303	91304	-4.0014
chr	91304	91305	-5.0388
chr	91305	91307	-5.0616
chr	91307	91308	-5.073
chr	91308	91309	-5.1642
chr	91309	91310	-5.0616
chr	91310	91311	-5.3238
chr	91311	91312	-5.472
chr	91312	91313	-5.529
chr	91313	91314	-6.5322
chr	91314	91315	-5.1072
chr	91315	91316	-4.1154
chr	91316	91317	-4.161
chr	91317	91318	-4.3206
chr	91318	91320	-4.4118
chr	91320	91321	-4.3662
chr	91321	91325	-4.104
chr	91325	91326	-4.0128
chr	91326	91332	-2.8272
chr	91332	91335	-2.8158
chr	91335	91336	-0.1824
chr	91336	91337	-0.171
chr	91337	91349	-0.0114
chr	91349	91350	-0.0228
chr	91350	91355	-0.0342
chr	91355	91374	-0.0456
chr	91374	91391	-0.0114
chr	91391	91392	-0.0342
chr	91392	91395	-0.0912
chr	91395	91402	-0.1026
chr	91402	91403	-0.114
chr	91403	91404	-0.1368
chr	91404	91409	-0.1482
chr	91409	91410	-0.1596
chr	91410	91411	-0.171
chr	91411	91413	-0.1824
chr	91413	91414	-0.1482
chr	91414	91415	-0.1938
chr	91415	91416	-0.285
chr	91416	91417	-0.9462
chr	91417	91420	-0.9804
chr	91420	91425	-0.9918
chr	91425	91431	-0.9462
chr	91431	91434	-0.9348
chr	91434	91437	-0.9234
chr	91437	91438	-0.0342
chr	91450	91467	-0.0114
chr	91495	91497	-0.0114
chr	91497	91503	-0.0228
chr	91503	91516	-0.057
chr	91516	91522	-0.0456
chr	91522	91524	-0.0114
chr	91525	91545	-0.057
chr	91545	91547	-0.0228
chr	91547	91548	-0.0114
chr	91548	91549	-0.0342
chr	91549	91552	-0.0456
chr	91552	91571	-0.171
chr	91571	91572	-0.1596
chr	91606	91611	-0.0114
chr	91611	91629	-0.0228
chr	91629	91631	-0.0114
chr	91636	91652	-0.0114
chr	91652	91653	-0.0228
chr	91653	91654	-0.2394
chr	91654	91655	-0.2508
chr	91655	91660	-0.2964
chr	91660	91674	-0.285
chr	91717	91718	-0.0114
chr	91718	91719	-0.0228
chr	91719	91739	-0.0342
chr	91739	91740	-0.0228
chr	91821	91828	-0.0228
chr	91828	91838	-0.0342
chr	91838	91842	-0.057
chr	91842	91849	-0.0342
chr	91849	91858	-0.0228
chr	91863	91895	-0.0228
chr	91910	91911	-0.0228
chr	91911	91918	-0.0456
chr	91918	91920	-0.057
chr	91920	91921	-0.5586
chr	91921	91922	-0.627
chr	91922	91932	-0.8436
chr	91932	91933	-0.8094
chr	91933	91934	-0.8208
chr	91934	91942	-0.8322
chr	91942	91954	-0.0342
chr	91954	91955	-0.0228
chr	91969	91990	-0.0114
chr	91999	92000	-0.0114
chr	92000	92002	-0.0342
chr	92002	92008	-0.0684
chr	92008	92015	-0.0798
chr	92015	92024	-0.1026
chr	92024	92037	-0.0228
chr	92045	92064	-0.0114
chr	92067	92075	-0.0228
chr	92075	92076	-0.0798
chr	92076	92077	-0.1026
chr	92077	92078	-0.1482
chr	92078	92079	-0.3534
chr	92079	92080	-0.4674
chr	92080	92081	-0.6384
chr	92081	92082	-0.684
chr	92082	92084	-0.7068
chr	92084	92086	-0.7296
chr	92086	92088	-0.7524
chr	92088	92092	-0.7638
chr	92092	92097	-0.7524
chr	92097	92098	-0.741
chr	92098	92099	-0.7068
chr	92099	92100	-0.6726
chr	92100	92101	-0.684
chr	92101	92103	-0.1824
chr	92103	92106	-0.1368
chr	92106	92107	-0.1254
chr	92107	92108	-0.0912
chr	92108	92119	-0.0684
chr	92119	92120	-0.0228
chr	92130	92131	-0.0114
chr	92131	92148	-0.0228
chr	92148	92149	-0.0342
chr	92149	92150	-0.0456
chr	92150	92151	-0.1026
chr	92151	92152	-0.2166
chr	92152	92153	-0.4446
chr	92153	92154	-0.456
chr	92154	92155	-0.4674
chr	92155	92156	-0.57
chr	92156	92157	-0.6384
chr	92157	92173	-0.6498
chr	92173	92174	-0.1824
chr	92174	92175	-0.1254
chr	92179	92180	-0.0228
chr	92180	92181	-0.0456
chr	92181	92186	-0.057
chr	92186	92188	-0.0684
chr	92188	92189	-0.7524
chr	92189	92190	-1.2426
chr	92190	92192	-1.2996
chr	92192	92193	-1.311
chr	92193	92194	-1.3224
chr	92194	92203	-1.368
chr	92203	92205	-1.3566
chr	92205	92207	-1.2996
chr	92207	92209	-1.2768
chr	92209	92210	-0.684
chr	92210	92211	-0.5586
chr	92211	92212	-0.0684
chr	92212	92213	-0.0912
chr	92213	92214	-0.1482
chr	92214	92215	-0.1596
chr	92215	92216	-0.7068
chr	92216	92217	-0.741
chr	92217	92218	-0.9348
chr	92218	92219	-0.9576
chr	92219	92220	-0.9918
chr	92220	92235	-1.0374
chr	92235	92236	-1.026
chr	92236	92237	-0.6384
chr	92237	92238	-0.0456
chr	92238	92241	-0.0342
chr	92241	92242	-0.0114
chr	92242	92256	-0.0456
chr	92256	92257	-0.0798
chr	92257	92259	-0.0684
chr	92259	92261	-0.0912
chr	92261	92263	-0.114
chr	92263	92264	-0.0798
chr	92264	92266	-0.1026
chr	92266	92280	-0.1368
chr	92280	92282	-0.0798
chr	92282	92285	-0.057
chr	92285	92287	-0.0342
chr	92287	92293	-0.0114
chr	92293	92294	-0.0456
chr	92294	92295	-0.0798
chr	92295	92299	-0.0912
chr	92299	92309	-0.0798
chr	92309	92316	-0.1026
chr	92316	92321	-0.0228
chr	92321	92323	-0.057
chr	92323	92342	-0.0684
chr	92343	92364	-0.0342
chr	92364	92365	-0.228
chr	92365	92366	-0.4332
chr	92366	92367	-0.5016
chr	92367	92368	-0.513
chr	92368	92372	-0.5586
chr	92372	92374	-0.57
chr	92374	92376	-0.5814
chr	92376	92381	-0.5928
chr	92381	92383	-0.6042
chr	92383	92386	-0.5928
chr	92386	92387	-0.0798
chr	92387	92388	-0.0684
chr	92388	92389	-0.057
chr	92389	92393	-0.0456
chr	92393	92395	-0.0342
chr	92395	92402	-0.0228
chr	92402	92408	-0.0114
chr	92409	92410	-0.0228
chr	92410	92411	-0.0342
chr	92411	92427	-0.0456
chr	92427	92428	-0.0684
chr	92428	92429	-0.3306
chr	92429	92430	-0.4446
chr	92430	92431	-0.6042
chr	92431	92432	-0.8892
chr	92432	92433	-0.9576
chr	92433	92434	-1.6302
chr	92434	92435	-2.0406
chr	92435	92436	-2.0748
chr	92436	92437	-2.2002
chr	92437	92438	-2.2344
chr	92438	92441	-2.2572
chr	92441	92442	-2.2914
chr	92442	92449	-2.3256
chr	92449	92451	-2.3028
chr	92451	92452	-2.3256
chr	92452	92453	-2.3484
chr	92453	92454	-2.337
chr	92454	92455	-1.995
chr	92455	92457	-0.4446
chr	92457	92458	-0.4332
chr	92458	92459	-0.1938
chr	92459	92461	-0.2394
chr	92461	92462	-0.2166
chr	92462	92463	-0.228
chr	92463	92474	-0.2166
chr	92474	92476	-0.2508
chr	92476	92477	-0.2622
chr	92477	92479	-0.228
chr	92479	92480	-0.2508
chr	92480	92484	-0.1026
chr	92484	92488	-0.0912
chr	92488	92489	-0.1026
chr	92489	92490	-0.114
chr	92490	92493	-0.1254
chr	92493	92494	-0.1482
chr	92494	92495	-11.286
chr	92495	92496	-11.6622
chr	92496	92497	-12.0954
chr	92497	92499	-12.1296
chr	92499	92500	-12.1866
chr	92500	92501	-12.2094
chr	92501	92502	-12.2208
chr	92502	92503	-12.2778
chr	92503	92504	-12.3804
chr	92504	92505	-12.4716
chr	92505	92506	-12.9276
chr	92506	92507	-13.7826
chr	92507	92508	-14.8314
chr	92508	92509	-15.39
chr	92509	92510	-15.4812
chr	92510	92511	-15.5496
chr	92511	92512	-15.561
chr	92512	92513	-15.7776
chr	92513	92514	-16.0968
chr	92514	92515	-20.7366
chr	92515	92516	-21.66
chr	92516	92517	-23.712
chr	92517	92518	-26.7444
chr	92518	92519	-31.6464
chr	92519	92520	-54.15
chr	92520	92521	-77.121
chr	92521	92522	-78.2724
chr	92522	92523	-89.319
chr	92523	92524	-89.49
chr	92524	92525	-89.9232
chr	92525	92526	-90.4818
chr	92526	92528	-90.288
chr	92528	92529	-90.3336
chr	92529	92530	-81.8064
chr	92530	92531	-81.852
chr	92531	92532	-81.8634
chr	92532	92533	-81.8178
chr	92533	92534	-81.7722
chr	92534	92535	-81.7152
chr	92535	92536	-77.9304
chr	92536	92537	-74.8068
chr	92537	92538	-74.7954
chr	92538	92539	-74.499
chr	92539	92540	-64.0338
chr	92540	92541	-63.3384
chr	92541	92542	-0.7524
chr	92542	92543	-0.627
chr	92543	92544	-0.5358
chr	92544	92545	-0.5472
chr	92545	92547	-0.456
chr	92547	92549	-0.3078
chr	92549	92550	-0.285
chr	92550	92551	-0.2736
chr	92551	92555	-0.1824
chr	92555	92560	-0.1938
chr	92560	92561	-0.2166
chr	92561	92567	-0.114
chr	92567	92574	-0.057
chr	92574	92577	-0.0684
chr	92577	92579	-0.057
chr	92579	92580	-0.1254
chr	92580	92581	-0.1368
chr	92581	92583	-0.2622
chr	92583	92584	-0.4788
chr	92584	92585	-1.311
chr	92585	92586	-1.3338
chr	92586	92587	-1.3452
chr	92587	92589	-1.3908
chr	92589	92590	-1.4592
chr	92590	92591	-1.596
chr	92591	92594	-1.6188
chr	92594	92595	-1.6302
chr	92595	92600	-1.6644
chr	92600	92602	-1.5846
chr	92602	92605	-1.5732
chr	92605	92606	-1.5846
chr	92606	92608	-0.399
chr	92608	92612	-0.3078
chr	92612	92614	-0.1254
chr	92614	92615	-0.1482
chr	92615	92616	-0.2508
chr	92616	92617	-0.8892
chr	92617	92618	-1.311
chr	92618	92619	-1.3566
chr	92619	92620	-1.3794
chr	92620	92621	-1.4364
chr	92621	92622	-1.4592
chr	92622	92623	-1.5048
chr	92623	92624	-1.5162
chr	92624	92628	-1.539
chr	92628	92629	-1.5048
chr	92629	92631	-1.5162
chr	92631	92633	-1.6188
chr	92633	92634	-1.6416
chr	92634	92635	-1.653
chr	92635	92636	-3.1464
chr	92636	92637	-9.8154
chr	92637	92638	-13.4406
chr	92638	92639	-15.789
chr	92639	92640	-16.4616
chr	92640	92641	-16.9518
chr	92641	92642	-17.1456
chr	92642	92643	-17.214
chr	92643	92644	-17.3394
chr	92644	92645	-17.3964
chr	92645	92646	-17.556
chr	92646	92651	-17.5674
chr	92651	92652	-17.5902
chr	92652	92653	-17.5446
chr	92653	92655	-17.4648
chr	92655	92656	-16.3704
chr	92656	92657	-15.4812
chr	92657	92658	-9.4734
chr	92658	92661	-5.0844
chr	92661	92662	-5.0502
chr	92662	92663	-4.6968
chr	92663	92664	-4.6854
chr	92664	92665	-4.6284
chr	92665	92666	-4.617
chr	92666	92667	-4.6056
chr	92667	92668	-3.5226
chr	92668	92669	-1.7784
chr	92669	92671	-0.3192
chr	92671	92672	-0.3078
chr	92672	92675	-0.2964
chr	92675	92676	-0.285
chr	92676	92677	-0.1482
chr	92685	92686	-0.0114
chr	92686	92689	-0.0228
chr	92689	92690	-0.4218
chr	92690	92697	-0.5586
chr	92697	92699	-0.5814
chr	92699	92701	-0.6042
chr	92701	92702	-0.627
chr	92702	92704	-0.6384
chr	92704	92705	-0.6498
chr	92705	92706	-0.6612
chr	92706	92707	-0.6726
chr	92707	92708	-0.9804
chr	92708	92709	-1.0488
chr	92709	92710	-1.311
chr	92710	92711	-1.482
chr	92711	92712	-4.389
chr	92712	92713	-4.6284
chr	92713	92714	-4.788
chr	92714	92715	-4.845
chr	92715	92717	-4.9134
chr	92717	92718	-4.9362
chr	92718	92725	-4.9704
chr	92725	92727	-4.9476
chr	92727	92728	-4.9362
chr	92728	92729	-4.6968
chr	92729	92730	-4.6854
chr	92730	92731	-4.674
chr	92731	92732	-3.9672
chr	92732	92733	-1.4364
chr	92733	92734	-0.5244
chr	92734	92735	-0.1938
chr	92735	92738	-0.1596
chr	92738	92745	-0.114
chr	92745	92748	-0.0114
chr	92748	92749	-0.0228
chr	92749	92751	-0.0456
chr	92751	92752	-0.2052
chr	92752	92753	-0.285
chr	92753	92754	-0.3078
chr	92754	92755	-0.342
chr	92755	92756	-0.513
chr	92756	92757	-0.6042
chr	92757	92760	-0.6726
chr	92760	92762	-0.684
chr	92762	92763	-0.7068
chr	92763	92764	-0.7866
chr	92764	92765	-0.8094
chr	92765	92766	-0.8664
chr	92766	92767	-1.0488
chr	92767	92768	-1.596
chr	92768	92772	-1.7328
chr	92772	92773	-1.6188
chr	92773	92774	-1.5618
chr	92774	92775	-1.5732
chr	92775	92776	-1.4934
chr	92776	92777	-1.1058
chr	92777	92782	-1.0944
chr	92782	92784	-1.0602
chr	92784	92785	-0.9804
chr	92785	92788	-0.9918
chr	92788	92789	-0.6612
chr	92789	92790	-0.0456
chr	92790	92793	-0.0228
chr	92793	92795	-0.0342
chr	92795	92796	-0.057
chr	92796	92800	-0.0456
chr	92800	92801	-0.0912
chr	92801	92802	-0.1026
chr	92802	92803	-0.114
chr	92803	92805	-0.1368
chr	92805	92812	-0.171
chr	92812	92814	-0.1824
chr	92814	92815	-0.228
chr	92815	92818	-0.2508
chr	92818	92819	-0.627
chr	92819	92820	-0.684
chr	92820	92821	-1.0146
chr	92821	92822	-1.1514
chr	92822	92823	-1.1856
chr	92823	92825	-1.2312
chr	92825	92826	-1.2426
chr	92826	92827	-1.2654
chr	92827	92829	-1.2768
chr	92829	92830	-1.2882
chr	92830	92833	-1.2426
chr	92833	92834	-1.254
chr	92834	92835	-1.2768
chr	92835	92836	-1.2882
chr	92836	92840	-1.4478
chr	92840	92841	-0.57
chr	92841	92842	-0.4218
chr	92842	92843	-0.3762
chr	92843	92846	-0.2964
chr	92846	92847	-0.3078
chr	92847	92850	-0.3192
chr	92850	92851	-0.3306
chr	92851	92857	-0.3078
chr	92857	92862	-0.0912
chr	92862	92865	-0.0798
chr	92865	92867	-0.0684
chr	92867	92868	-0.057
chr	92868	92871	-0.0456
chr	92871	92872	-0.0342
chr	92872	92873	-0.0228
chr	92873	92879	-0.0114
chr	92882	92897	-0.0114
chr	92897	92900	-0.0228
chr	92900	92904	-0.0342
chr	92904	92905	-0.0456
chr	92905	92907	-0.057
chr	92907	92909	-0.0684
chr	92909	92910	-0.114
chr	92910	92911	-0.285
chr	92911	92912	-0.4104
chr	92912	92915	-0.4218
chr	92915	92916	-0.4332
chr	92916	92923	-0.456
chr	92923	92925	-0.4446
chr	92925	92926	-0.4332
chr	92926	92932	-0.4104
chr	92932	92934	-0.0114
chr	92961	92963	-0.0114
chr	92963	92972	-0.0342
chr	92972	92973	-0.0684
chr	92973	92974	-0.1596
chr	92974	92975	-0.171
chr	92975	92977	-0.1824
chr	92977	92980	-0.1938
chr	92980	92984	-0.2052
chr	92984	92991	-0.171
chr	92991	92993	-0.1482
chr	92993	92994	-0.1368
chr	92994	92997	-0.0114
chr	93001	93006	-0.0114
chr	93006	93010	-0.0342
chr	93010	93023	-0.057
chr	93023	93027	-0.0456
chr	93027	93028	-0.0228
chr	93055	93057	-0.0114
chr	93057	93059	-0.0228
chr	93059	93061	-0.0456
chr	93061	93062	-0.057
chr	93062	93069	-0.0684
chr	93069	93070	-0.0798
chr	93070	93071	-0.285
chr	93071	93072	-0.2964
chr	93072	93083	-0.3306
chr	93083	93084	-0.3192
chr	93084	93090	-0.3078
chr	93090	93091	-0.0912
chr	93091	93093	-0.0342
chr	93093	93094	-0.0228
chr	93094	93095	-0.0912
chr	93095	93096	-0.1254
chr	93096	93097	-0.285
chr	93097	93098	-0.2964
chr	93098	93099	-0.3078
chr	93099	93100	-0.3192
chr	93100	93104	-0.3306
chr	93104	93105	-0.342
chr	93105	93106	-0.4446
chr	93106	93107	-0.456
chr	93107	93111	-0.4902
chr	93111	93117	-0.5016
chr	93117	93127	-0.1824
chr	93127	93128	-0.0342
chr	93128	93129	-0.0114
chr	93140	93141	-0.0114
chr	93141	93142	-0.0228
chr	93142	93145	-0.0456
chr	93145	93147	-0.0798
chr	93147	93148	-0.114
chr	93148	93149	-0.1368
chr	93149	93150	-0.1824
chr	93150	93151	-0.2052
chr	93151	93152	-0.342
chr	93152	93153	-0.5814
chr	93153	93154	-0.6042
chr	93154	93156	-0.6156
chr	93156	93157	-0.8322
chr	93157	93164	-0.8436
chr	93164	93166	-0.8208
chr	93166	93168	-0.7182
chr	93168	93169	-0.6954
chr	93169	93172	-0.684
chr	93172	93173	-0.6726
chr	93173	93174	-0.2508
chr	93174	93182	-0.0228
chr	93194	93195	-0.0684
chr	93195	93196	-0.1596
chr	93196	93197	-0.2622
chr	93197	93198	-0.456
chr	93198	93199	-0.5472
chr	93199	93212	-0.5814
chr	93212	93218	-0.57
chr	93218	93219	-0.5472
chr	93219	93220	-0.4902
chr	93234	93252	-0.0114
chr	93252	93253	-0.0228
chr	93253	93254	-0.0342
chr	93254	93256	-0.0456
chr	93256	93257	-0.1254
chr	93257	93258	-0.1824
chr	93258	93259	-0.2052
chr	93259	93262	-0.228
chr	93262	93263	-0.2394
chr	93263	93273	-0.2508
chr	93273	93274	-0.2394
chr	93274	93275	-0.2508
chr	93275	93278	-0.2052
chr	93278	93279	-0.0684
chr	93279	93282	-0.0456
chr	93282	93284	-0.057
chr	93284	93286	-0.0342
chr	93286	93287	-0.0456
chr	93287	93288	-0.3648
chr	93288	93289	-0.4674
chr	93289	93290	-0.5586
chr	93290	93291	-0.8778
chr	93291	93293	-1.7442
chr	93293	93294	-1.7556
chr	93294	93295	-1.767
chr	93295	93296	-1.8012
chr	93296	93297	-1.9038
chr	93297	93299	-1.9266
chr	93299	93300	-1.9494
chr	93300	93303	-1.9608
chr	93303	93308	-2.0178
chr	93308	93310	-1.995
chr	93310	93311	-2.0064
chr	93311	93312	-1.9836
chr	93312	93313	-0.2166
chr	93313	93314	-0.2394
chr	93314	93315	-0.285
chr	93315	93317	-0.2508
chr	93317	93319	-0.2394
chr	93319	93321	-0.1254
chr	93321	93322	-0.114
chr	93322	93324	-0.1254
chr	93324	93325	-0.1368
chr	93325	93326	-0.1482
chr	93326	93327	-0.171
chr	93327	93328	-0.1938
chr	93328	93329	-0.7638
chr	93329	93330	-0.7866
chr	93330	93332	-0.9348
chr	93332	93334	-0.9462
chr	93334	93335	-0.8778
chr	93335	93348	-0.8664
chr	93348	93349	-0.855
chr	93349	93350	-0.2622
chr	93350	93355	-0.0684
chr	93364	93369	-0.0114
chr	93369	93370	-0.3648
chr	93370	93371	-0.4332
chr	93371	93372	-0.4446
chr	93372	93373	-0.4674
chr	93373	93375	-0.4788
chr	93375	93379	-0.4902
chr	93379	93391	-0.5016
chr	93391	93396	-0.0456
chr	93396	93399	-0.0684
chr	93399	93400	-0.0912
chr	93400	93401	-0.2736
chr	93401	93402	-0.4218
chr	93402	93403	-0.4788
chr	93403	93416	-0.4902
chr	93416	93417	-0.5016
chr	93417	93418	-0.513
chr	93418	93420	-0.5016
chr	93420	93421	-0.5358
chr	93421	93422	-0.5472
chr	93422	93423	-0.6384
chr	93423	93440	-0.7296
chr	93440	93443	-0.741
chr	93443	93445	-0.171
chr	93445	93446	-0.1596
chr	93446	93447	-0.1938
chr	93447	93448	-2.0406
chr	93448	93449	-2.0862
chr	93449	93451	-2.109
chr	93451	93453	-2.1546
chr	93453	93464	-2.166
chr	93464	93467	-2.1546
chr	93467	93468	-1.9608
chr	93468	93469	-0.114
chr	93469	93470	-0.0228
chr	93470	93471	-0.0114
chr	93497	93498	-0.0342
chr	93498	93499	-0.057
chr	93499	93518	-0.0798
chr	93518	93519	-0.0228
chr	93543	93568	-0.0114
chr	93569	93570	-0.0114
chr	93570	93571	-0.0456
chr	93571	93574	-0.057
chr	93574	93575	-0.0798
chr	93575	93596	-0.0912
chr	93596	93610	-0.0228
chr	93610	93618	-0.0342
chr	93618	93645	-0.0114
chr	93660	93661	-0.0228
chr	93661	93662	-0.057
chr	93662	93663	-0.1026
chr	93663	93682	-0.1482
chr	93682	93683	-0.0912
chr	93683	93684	-0.114
chr	93684	93687	-0.0342
chr	93687	93704	-0.0456
chr	93704	93705	-0.0342
chr	93705	93706	-0.0114
chr	93706	93707	-0.0342
chr	93707	93709	-0.1482
chr	93709	93710	-0.2166
chr	93710	93711	-0.4332
chr	93711	93720	-0.513
chr	93720	93731	-0.5244
chr	93731	93732	-0.5016
chr	93732	93735	-0.0228
chr	93735	93738	-0.0342
chr	93738	93743	-0.0456
chr	93743	93755	-0.0342
chr	93755	93757	-0.0228
chr	93817	93840	-0.0114
chr	93852	93877	-0.0228
chr	93890	93891	-0.0114
chr	93891	93892	-0.0684
chr	93892	93893	-0.114
chr	93893	93894	-0.5358
chr	93894	93895	-1.8582
chr	93895	93896	-1.9722
chr	93896	93897	-1.9836
chr	93897	93898	-1.995
chr	93898	93899	-2.0178
chr	93899	93915	-2.0292
chr	93915	93916	-0.228
chr	93916	93917	-0.1938
chr	93917	93918	-0.2052
chr	93918	93920	-0.228
chr	93920	93923	-0.2394
chr	93923	93936	-0.228
chr	93936	93937	-0.1824
chr	93937	93938	-0.0456
chr	93938	93942	-0.0342
chr	93942	93947	-0.0114
chr	93959	93964	-0.0114
chr	93964	93966	-0.0798
chr	93966	93985	-0.1026
chr	93985	94004	-0.0114
chr	94007	94008	-0.0114
chr	94008	94029	-0.057
chr	94036	94037	-0.0114
chr	94037	94039	-0.0342
chr	94039	94040	-0.057
chr	94040	94060	-0.0684
chr	94060	94061	-0.057
chr	94105	94106	-0.0456
chr	94106	94107	-0.0798
chr	94107	94108	-0.1596
chr	94108	94109	-0.285
chr	94109	94110	-0.2964
chr	94110	94111	-0.342
chr	94111	94120	-0.3534
chr	94120	94130	-0.3876
chr	94130	94142	-0.0342
chr	94190	94211	-0.0114
chr	94211	94212	-0.0228
chr	94212	94214	-0.0456
chr	94214	94216	-0.057
chr	94216	94232	-0.0684
chr	94232	94233	-0.0456
chr	94233	94238	-0.0228
chr	94240	94259	-0.0114
chr	94260	94271	-0.0114
chr	94271	94272	-0.0342
chr	94272	94274	-0.0798
chr	94274	94276	-0.1026
chr	94276	94277	-0.1254
chr	94277	94278	-0.1368
chr	94278	94281	-0.1482
chr	94281	94283	-0.2166
chr	94283	94284	-0.285
chr	94284	94285	-0.3078
chr	94285	94286	-0.3876
chr	94286	94287	-0.7182
chr	94287	94289	-0.7524
chr	94289	94293	-0.7638
chr	94293	94296	-0.7068
chr	94296	94301	-0.684
chr	94301	94303	-0.5814
chr	94303	94305	-0.5016
chr	94305	94306	-0.4902
chr	94310	94314	-0.0114
chr	94314	94319	-0.0228
chr	94319	94332	-0.0342
chr	94332	94334	-0.0228
chr	94334	94340	-0.0114
chr	94341	94342	-0.0114
chr	94342	94343	-0.0798
chr	94343	94347	-0.1482
chr	94347	94355	-0.1596
chr	94355	94363	-0.171
chr	94363	94369	-0.0228
chr	94369	94374	-0.0114
chr	94374	94375	-0.0228
chr	94375	94376	-0.0114
chr	94376	94377	-0.0228
chr	94377	94378	-0.0342
chr	94378	94379	-0.0456
chr	94379	94380	-0.0798
chr	94380	94382	-0.114
chr	94382	94383	-0.2964
chr	94383	94385	-0.4104
chr	94385	94387	-0.4788
chr	94387	94401	-0.513
chr	94401	94402	-0.4788
chr	94402	94403	-0.4674
chr	94403	94406	-0.0228
chr	94406	94414	-0.0114
chr	94414	94417	-0.0228
chr	94417	94418	-0.342
chr	94418	94419	-0.3534
chr	94419	94438	-0.3762
chr	94439	94455	-0.0114
chr	94455	94459	-0.0228
chr	94459	94460	-0.0342
chr	94460	94462	-0.0798
chr	94462	94473	-0.114
chr	94473	94476	-0.1254
chr	94476	94477	-0.1482
chr	94477	94478	-0.2052
chr	94478	94479	-0.228
chr	94479	94480	-0.2394
chr	94480	94481	-0.2622
chr	94481	94482	-0.2508
chr	94482	94484	-0.171
chr	94484	94487	-0.1824
chr	94487	94491	-0.1938
chr	94491	94496	-0.2052
chr	94496	94497	-0.2166
chr	94497	94498	-0.2052
chr	94498	94499	-0.171
chr	94499	94500	-0.3762
chr	94500	94501	-0.798
chr	94501	94502	-0.912
chr	94502	94504	-1.0032
chr	94504	94510	-0.9918
chr	94510	94518	-0.9804
chr	94518	94520	-0.969
chr	94520	94521	-0.7182
chr	94521	94522	-0.6612
chr	94522	94523	-0.0228
chr	94523	94528	-0.0114
chr	94539	94544	-0.0114
chr	94544	94545	-0.0456
chr	94545	94549	-0.057
chr	94549	94550	-0.1938
chr	94550	94551	-0.8208
chr	94551	94553	-0.8436
chr	94553	94564	-0.855
chr	94564	94565	-0.8208
chr	94565	94569	-0.798
chr	94569	94570	-0.7866
chr	94570	94571	-0.4104
chr	94571	94572	-0.1596
chr	94577	94580	-0.0114
chr	94580	94599	-0.0228
chr	94600	94601	-0.0342
chr	94601	94603	-0.0456
chr	94603	94613	-0.057
chr	94613	94614	-0.0684
chr	94614	94622	-0.0798
chr	94622	94637	-0.0228
chr	94637	94638	-0.0114
chr	94687	94703	-0.0342
chr	94703	94706	-0.0456
chr	94706	94709	-0.0342
chr	94709	94720	-0.0114
chr	94741	94743	-0.0228
chr	94743	94744	-0.0684
chr	94744	94745	-0.0798
chr	94745	94746	-0.171
chr	94746	94748	-0.2166
chr	94748	94749	-0.228
chr	94749	94762	-0.2394
chr	94762	94764	-0.228
chr	94764	94765	-0.2052
chr	94765	94766	-0.0912
chr	94766	94767	-0.0684
chr	94811	94818	-0.0114
chr	94818	94819	-0.0228
chr	94819	94820	-0.0342
chr	94820	94821	-0.057
chr	94821	94822	-0.0798
chr	94822	94823	-0.1026
chr	94823	94824	-0.1596
chr	94824	94825	-0.1824
chr	94825	94826	-0.4218
chr	94826	94837	-0.4332
chr	94837	94844	-0.4446
chr	94844	94845	-0.3876
chr	94845	94846	-0.627
chr	94846	94847	-1.1058
chr	94847	94849	-1.2084
chr	94849	94856	-1.2654
chr	94856	94860	-1.2768
chr	94860	94861	-1.2882
chr	94861	94865	-1.2996
chr	94865	94866	-1.2882
chr	94866	94867	-1.2768
chr	94867	94868	-0.5814
chr	94868	94874	-0.0342
chr	94874	94881	-0.0228
chr	94881	94882	-0.0114
chr	94885	94888	-0.0114
chr	94888	94889	-0.0228
chr	94889	94890	-0.0342
chr	94890	94891	-0.057
chr	94891	94910	-0.0684
chr	94910	94912	-0.0798
chr	94912	94913	-0.1026
chr	94913	94931	-0.0798
chr	94931	94932	-0.057
chr	94932	94933	-0.0456
chr	94941	94945	-0.0114
chr	94945	94950	-0.0228
chr	94950	94953	-0.0342
chr	94953	94954	-0.057
chr	94954	94956	-0.0684
chr	94956	94962	-0.0798
chr	94962	94971	-0.0684
chr	94971	94974	-0.057
chr	94974	94975	-0.0456
chr	94975	94985	-0.0228
chr	94985	94986	-0.0342
chr	94986	94987	-0.0228
chr	94987	94989	-0.0342
chr	94989	94990	-0.0798
chr	94990	94991	-0.1938
chr	94991	94992	-0.2394
chr	94992	95009	-0.2508
chr	95009	95010	-0.2622
chr	95010	95012	-0.0684
chr	95012	95013	-0.1482
chr	95013	95014	-0.6612
chr	95014	95015	-0.9348
chr	95015	95017	-1.5618
chr	95017	95032	-1.6644
chr	95032	95033	-1.653
chr	95033	95035	-0.9006
chr	95035	95036	-0.8778
chr	95036	95037	-0.8436
chr	95037	95038	-0.171
chr	95038	95039	-0.1596
chr	95039	95040	-0.1368
chr	95054	95063	-0.0228
chr	95063	95066	-0.0456
chr	95066	95076	-0.057
chr	95076	95080	-0.0798
chr	95080	95084	-0.0912
chr	95084	95087	-0.0684
chr	95087	95089	-0.057
chr	95089	95104	-0.0684
chr	95104	95110	-0.0114
chr	95154	95155	-0.0228
chr	95155	95157	-0.3534
chr	95157	95159	-0.3762
chr	95159	95166	-0.399
chr	95166	95167	-0.4218
chr	95167	95169	-0.4332
chr	95169	95171	-0.456
chr	95171	95172	-0.4674
chr	95172	95173	-0.456
chr	95173	95176	-0.4674
chr	95176	95178	-0.1254
chr	95178	95188	-0.1026
chr	95188	95189	-0.1482
chr	95189	95190	-0.1596
chr	95190	95191	-0.1254
chr	95191	95192	-0.2052
chr	95192	95193	-0.3534
chr	95193	95194	-0.5472
chr	95194	95195	-0.57
chr	95195	95198	-0.6384
chr	95198	95200	-0.6498
chr	95200	95212	-0.6612
chr	95212	95213	-0.6156
chr	95213	95214	-0.5358
chr	95214	95215	-0.2964
chr	95215	95216	-0.1368
chr	95216	95218	-0.1482
chr	95218	95219	-0.1596
chr	95219	95222	-0.171
chr	95222	95224	-0.1596
chr	95224	95225	-0.2052
chr	95225	95226	-0.3306
chr	95226	95228	-0.4104
chr	95228	95230	-0.4218
chr	95230	95233	-0.456
chr	95233	95234	-0.5586
chr	95234	95235	-0.5928
chr	95235	95241	-0.4902
chr	95241	95244	-0.456
chr	95244	95247	-0.3078
chr	95247	95248	-0.2736
chr	95248	95249	-0.2622
chr	95249	95250	-0.2394
chr	95250	95255	-0.2166
chr	95255	95257	-0.0342
chr	95257	95258	-0.057
chr	95258	95259	-0.114
chr	95259	95261	-0.1254
chr	95261	95262	-0.1368
chr	95262	95263	-0.2052
chr	95263	95264	-0.2166
chr	95264	95265	-0.2394
chr	95265	95267	-0.228
chr	95267	95279	-0.2394
chr	95279	95284	-0.2052
chr	95284	95288	-0.0114
chr	95305	95308	-0.0114
chr	95308	95310	-0.0228
chr	95310	95311	-0.0342
chr	95311	95312	-0.0684
chr	95312	95313	-0.2052
chr	95313	95314	-0.228
chr	95314	95315	-0.2736
chr	95315	95316	-0.3078
chr	95316	95317	-0.3534
chr	95317	95334	-0.3648
chr	95334	95336	-0.0798
chr	95348	95369	-0.0114
chr	95370	95392	-0.0114
chr	95406	95408	-0.1368
chr	95408	95412	-0.1596
chr	95412	95413	-0.171
chr	95413	95427	-0.1824
chr	95427	95428	-0.1368
chr	95428	95429	-0.0456
chr	95429	95436	-0.0114
chr	95436	95437	-0.114
chr	95437	95438	-0.2508
chr	95438	95440	-0.2622
chr	95440	95441	-0.2736
chr	95441	95442	-0.3078
chr	95442	95458	-0.3192
chr	95458	95461	-0.0684
chr	95461	95462	-0.0228
chr	95462	95466	-0.0114
chr	95472	95475	-0.0342
chr	95475	95476	-0.0456
chr	95476	95479	-0.057
chr	95479	95491	-0.0684
chr	95491	95492	-0.057
chr	95492	95493	-0.1368
chr	95493	95494	-0.1596
chr	95494	95496	-0.228
chr	95496	95498	-0.2394
chr	95498	95499	-0.285
chr	95499	95501	-0.513
chr	95501	95502	-0.6612
chr	95502	95503	-0.6726
chr	95503	95504	-0.8778
chr	95504	95505	-1.767
chr	95505	95507	-1.8354
chr	95507	95508	-1.8468
chr	95508	95509	-2.2458
chr	95509	95510	-3.2148
chr	95510	95514	-3.2376
chr	95514	95520	-3.078
chr	95520	95521	-2.7702
chr	95521	95525	-2.7588
chr	95525	95526	-2.7816
chr	95526	95531	-1.4706
chr	95531	95544	-0.0912
chr	95544	95546	-0.0798
chr	95546	95550	-0.0684
chr	95550	95551	-0.0798
chr	95551	95552	-0.1482
chr	95552	95553	-0.1026
chr	95553	95554	-0.0912
chr	95554	95556	-0.1482
chr	95556	95557	-0.2052
chr	95557	95558	-0.399
chr	95558	95559	-0.4104
chr	95559	95575	-0.4332
chr	95575	95576	-0.3306
chr	95576	95577	-0.3192
chr	95577	95578	-0.1824
chr	95578	95583	-0.0228
chr	95583	95584	-0.0342
chr	95584	95586	-0.0912
chr	95586	95589	-0.1254
chr	95589	95590	-0.171
chr	95590	95593	-0.1824
chr	95593	95598	-0.1938
chr	95598	95600	-0.2052
chr	95600	95607	-0.1938
chr	95607	95608	-0.1824
chr	95608	95618	-0.0228
chr	95618	95620	-0.0114
chr	95623	95624	-0.0342
chr	95624	95625	-0.057
chr	95625	95644	-0.0798
chr	95644	95645	-0.0684
chr	95645	95647	-0.0342
chr	95652	95667	-0.0114
chr	95667	95675	-0.0456
chr	95675	95680	-0.057
chr	95680	95683	-0.0456
chr	95683	95684	-0.057
chr	95684	95685	-0.0684
chr	95685	95687	-0.0798
chr	95687	95688	-0.0912
chr	95688	95689	-0.1254
chr	95689	95690	-0.1368
chr	95690	95691	-0.1824
chr	95691	95692	-0.2166
chr	95692	95693	-0.4446
chr	95693	95694	-0.5472
chr	95694	95695	-0.6042
chr	95695	95697	-0.6612
chr	95697	95700	-0.7182
chr	95700	95702	-0.7296
chr	95702	95703	-0.7524
chr	95703	95704	-0.798
chr	95704	95706	-0.7866
chr	95706	95707	-0.798
chr	95707	95708	-0.9462
chr	95708	95709	-1.8924
chr	95709	95710	-1.9608
chr	95710	95711	-2.0976
chr	95711	95712	-2.0862
chr	95712	95713	-2.166
chr	95713	95714	-1.8354
chr	95714	95715	-1.824
chr	95715	95716	-2.0406
chr	95716	95717	-2.2914
chr	95717	95718	-2.3028
chr	95718	95719	-2.2686
chr	95719	95720	-2.2572
chr	95720	95722	-2.2686
chr	95722	95725	-2.2914
chr	95725	95726	-2.2686
chr	95726	95727	-2.3142
chr	95727	95728	-2.3598
chr	95728	95729	-1.7214
chr	95729	95730	-1.71
chr	95730	95731	-1.083
chr	95731	95732	-1.0602
chr	95732	95735	-1.0944
chr	95735	95737	-1.0602
chr	95737	95746	-0.5472
chr	95746	95747	-0.5358
chr	95747	95749	-0.4674
chr	95749	95751	-0.3078
chr	95751	95752	-0.1026
chr	95752	95753	-0.0912
chr	95753	95757	-0.1026
chr	95757	95758	-0.1254
chr	95758	95759	-0.1482
chr	95759	95760	-0.2166
chr	95760	95761	-0.228
chr	95761	95762	-0.2508
chr	95762	95763	-0.5928
chr	95763	95764	-0.7752
chr	95764	95765	-1.0488
chr	95765	95766	-1.0716
chr	95766	95767	-1.14
chr	95767	95768	-6.5664
chr	95768	95769	-6.6006
chr	95769	95770	-6.6234
chr	95770	95771	-6.6576
chr	95771	95773	-6.6918
chr	95773	95774	-6.726
chr	95774	95775	-6.7716
chr	95775	95782	-6.783
chr	95782	95783	-6.7716
chr	95783	95784	-6.6348
chr	95784	95787	-6.441
chr	95787	95788	-6.3498
chr	95788	95789	-0.3078
chr	95789	95793	-0.2166
chr	95793	95794	-0.228
chr	95794	95795	-0.2052
chr	95795	95796	-0.0798
chr	95796	95797	-0.114
chr	95797	95800	-0.1254
chr	95800	95807	-0.1368
chr	95807	95810	-0.1596
chr	95810	95813	-0.114
chr	95813	95824	-0.0798
chr	95824	95825	-0.0114
chr	95829	95830	-0.0342
chr	95830	95836	-0.0684
chr	95836	95837	-0.0798
chr	95837	95845	-0.0912
chr	95845	95847	-0.1026
chr	95847	95848	-0.114
chr	95848	95851	-0.2052
chr	95851	95857	-0.1368
chr	95857	95858	-0.1254
chr	95858	95864	-0.114
chr	95864	95868	-0.1026
chr	95868	95869	-0.0684
chr	95869	95870	-0.057
chr	95939	95941	-0.0456
chr	95941	95942	-0.3078
chr	95942	95943	-0.3876
chr	95943	95944	-0.4218
chr	95944	95947	-0.456
chr	95947	95950	-0.4788
chr	95950	95952	-0.5016
chr	95952	95953	-0.513
chr	95953	95959	-0.5586
chr	95959	95960	-0.5472
chr	95960	95961	-0.5586
chr	95961	95962	-0.4446
chr	95962	95963	-0.5016
chr	95963	95964	-0.4902
chr	95964	95965	-0.399
chr	95965	95966	-0.2622
chr	95966	95967	-0.2052
chr	95967	95970	-0.2166
chr	95970	95971	-0.2052
chr	95971	95974	-0.1482
chr	95974	95975	-0.1368
chr	95975	95981	-0.1254
chr	95981	95984	-0.114
chr	95984	95986	-0.0342
chr	95986	95987	-0.1026
chr	95987	96006	-0.0912
chr	96006	96007	-0.0798
chr	96007	96008	-0.0228
chr	96030	96051	-0.0114
chr	96060	96065	-0.0114
chr	96065	96066	-0.0228
chr	96066	96067	-0.0684
chr	96067	96068	-0.0798
chr	96068	96069	-0.1254
chr	96069	96070	-0.2166
chr	96070	96071	-0.3078
chr	96071	96072	-0.3534
chr	96072	96083	-0.3762
chr	96083	96090	-0.3648
chr	96090	96095	-0.0342
chr	96095	96101	-0.0114
chr	96101	96102	-0.0342
chr	96102	96103	-0.0798
chr	96103	96104	-0.1026
chr	96104	96105	-0.1254
chr	96105	96106	-0.6042
chr	96106	96107	-0.8208
chr	96107	96108	-0.8664
chr	96108	96109	-0.9006
chr	96109	96110	-2.0406
chr	96110	96111	-7.2618
chr	96111	96112	-7.4556
chr	96112	96113	-7.6836
chr	96113	96114	-7.7178
chr	96114	96115	-7.8318
chr	96115	96116	-8.208
chr	96116	96120	-8.3448
chr	96120	96127	-8.3562
chr	96127	96130	-7.4442
chr	96130	96131	-7.4214
chr	96131	96135	-0.5358
chr	96135	96136	-0.5244
chr	96136	96137	-0.4104
chr	96137	96143	-0.0456
chr	96145	96150	-0.0114
chr	96150	96152	-0.0456
chr	96152	96155	-0.0912
chr	96155	96156	-0.171
chr	96156	96157	-0.8778
chr	96157	96158	-0.9918
chr	96158	96159	-1.026
chr	96159	96160	-1.0488
chr	96160	96161	-1.1172
chr	96161	96162	-1.1742
chr	96162	96164	-1.1856
chr	96164	96165	-1.197
chr	96165	96166	-1.8012
chr	96166	96167	-1.8924
chr	96167	96168	-1.9152
chr	96168	96169	-1.938
chr	96169	96175	-1.9608
chr	96175	96177	-1.9266
chr	96177	96178	-0.8778
chr	96178	96179	-0.8892
chr	96179	96186	-0.9006
chr	96186	96187	-0.4332
chr	96187	96191	-0.057
chr	96191	96192	-0.0798
chr	96192	96193	-0.1026
chr	96193	96194	-0.1482
chr	96194	96195	-0.1824
chr	96195	96196	-0.228
chr	96196	96197	-0.2622
chr	96197	96198	-0.2736
chr	96198	96199	-0.2964
chr	96199	96200	-1.0146
chr	96200	96201	-1.1058
chr	96201	96202	-1.1286
chr	96202	96203	-1.2312
chr	96203	96204	-1.2996
chr	96204	96205	-1.3338
chr	96205	96208	-1.3566
chr	96208	96209	-1.4022
chr	96209	96210	-1.4136
chr	96210	96213	-1.425
chr	96213	96214	-1.4478
chr	96214	96215	-1.4706
chr	96215	96216	-1.6302
chr	96216	96217	-1.653
chr	96217	96218	-1.6302
chr	96218	96219	-0.969
chr	96219	96221	-0.9348
chr	96221	96222	-0.6954
chr	96222	96223	-0.684
chr	96223	96224	-0.6612
chr	96224	96225	-0.6498
chr	96225	96227	-0.6384
chr	96227	96228	-0.5814
chr	96228	96230	-0.5586
chr	96230	96232	-0.5472
chr	96232	96233	-0.4788
chr	96233	96237	-0.456
chr	96237	96242	-0.0798
chr	96242	96244	-0.0456
chr	96244	96245	-0.057
chr	96245	96246	-0.0228
chr	96246	96248	-0.057
chr	96248	96249	-0.0684
chr	96249	96250	-0.0798
chr	96250	96252	-0.1026
chr	96252	96253	-0.2394
chr	96253	96254	-0.2622
chr	96254	96255	-0.7638
chr	96255	96256	-0.8436
chr	96256	96257	-0.8892
chr	96257	96258	-0.912
chr	96258	96259	-4.959
chr	96259	96260	-9.0174
chr	96260	96261	-12.2208
chr	96261	96262	-12.3918
chr	96262	96263	-12.4602
chr	96263	96264	-12.4944
chr	96264	96265	-12.8136
chr	96265	96267	-12.8934
chr	96267	96269	-12.9048
chr	96269	96270	-12.882
chr	96270	96272	-12.8934
chr	96272	96273	-12.9048
chr	96273	96275	-12.9162
chr	96275	96276	-12.9048
chr	96276	96278	-12.2208
chr	96278	96280	-12.2322
chr	96280	96281	-12.1638
chr	96281	96284	-0.4332
chr	96284	96286	-0.4104
chr	96286	96288	-0.0684
chr	96288	96291	-0.057
chr	96291	96293	-0.0684
chr	96293	96296	-0.0342
chr	96296	96297	-0.057
chr	96297	96298	-0.0798
chr	96298	96299	-0.0912
chr	96299	96302	-0.1026
chr	96302	96303	-0.1482
chr	96303	96304	-0.2166
chr	96304	96305	-0.2394
chr	96305	96306	-0.513
chr	96306	96307	-1.368
chr	96307	96308	-1.5618
chr	96308	96311	-1.6074
chr	96311	96312	-1.6188
chr	96312	96316	-1.596
chr	96316	96319	-1.5846
chr	96319	96324	-1.5276
chr	96324	96325	-1.3794
chr	96325	96327	-1.368
chr	96327	96328	-0.0456
chr	96328	96330	-0.0114
chr	96380	96401	-0.0228
chr	96407	96418	-0.0114
chr	96418	96419	-0.0228
chr	96419	96421	-0.0342
chr	96421	96434	-0.0456
chr	96434	96435	-0.0342
chr	96435	96438	-0.0456
chr	96438	96439	-0.0228
chr	96439	96440	-0.114
chr	96440	96456	-0.1026
chr	96456	96457	-0.114
chr	96457	96458	-0.1254
chr	96458	96460	-0.1482
chr	96460	96474	-0.0684
chr	96474	96477	-0.0798
chr	96477	96480	-0.057
chr	96480	96495	-0.0228
chr	96495	96497	-0.0114
chr	96523	96546	-0.0114
chr	96546	96548	-0.0456
chr	96548	96550	-0.0342
chr	96550	96552	-0.0456
chr	96552	96554	-0.057
chr	96554	96571	-0.0798
chr	96571	96576	-0.0684
chr	96576	96581	-0.0342
chr	96581	96582	-0.057
chr	96582	96583	-0.0912
chr	96583	96585	-0.1254
chr	96585	96587	-0.1482
chr	96587	96601	-0.2052
chr	96601	96604	-0.1482
chr	96604	96608	-0.1368
chr	96619	96624	-0.0114
chr	96624	96630	-0.0228
chr	96630	96636	-0.0342
chr	96636	96637	-0.057
chr	96637	96638	-0.3078
chr	96638	96639	-1.8012
chr	96639	96640	-1.8582
chr	96640	96642	-2.3028
chr	96642	96644	-2.3256
chr	96644	96647	-2.337
chr	96647	96651	-2.3598
chr	96651	96659	-2.3484
chr	96659	96660	-0.1026
chr	96660	96661	-0.0684
chr	96661	96662	-0.0798
chr	96662	96665	-0.0684
chr	96665	96668	-0.0342
chr	96668	96685	-0.0228
chr	96689	96690	-0.0456
chr	96690	96691	-0.057
chr	96691	96692	-0.0798
chr	96692	96693	-0.0912
chr	96693	96695	-0.1026
chr	96695	96696	-0.114
chr	96696	96697	-0.1938
chr	96697	96698	-0.2166
chr	96698	96700	-0.2394
chr	96700	96701	-0.2736
chr	96701	96702	-0.3078
chr	96702	96711	-0.342
chr	96711	96712	-0.3078
chr	96712	96714	-0.2736
chr	96714	96716	-0.2508
chr	96716	96717	-0.2394
chr	96717	96718	-0.1824
chr	96718	96719	-0.1026
chr	96719	96723	-0.0798
chr	96723	96724	-0.0342
chr	96724	96731	-0.0228
chr	96731	96734	-0.0456
chr	96734	96748	-0.0342
chr	96748	96749	-0.627
chr	96749	96750	-0.6498
chr	96750	96752	-0.6726
chr	96752	96753	-0.684
chr	96753	96763	-0.6954
chr	96763	96764	-0.7068
chr	96764	96769	-0.7296
chr	96769	96770	-0.7182
chr	96770	96772	-0.0456
chr	96772	96788	-0.0912
chr	96788	96790	-0.0456
chr	96790	96792	-0.057
chr	96792	96794	-0.1254
chr	96794	96795	-0.1482
chr	96795	96796	-0.171
chr	96796	96797	-0.1938
chr	96797	96801	-0.2052
chr	96801	96804	-0.2166
chr	96804	96805	-0.228
chr	96805	96806	-0.285
chr	96806	96809	-0.3192
chr	96809	96810	-0.3306
chr	96810	96812	-0.4788
chr	96812	96813	-0.4674
chr	96813	96814	-0.4218
chr	96814	96815	-0.4104
chr	96815	96816	-0.3648
chr	96816	96817	-0.399
chr	96817	96820	-0.4104
chr	96820	96826	-0.3876
chr	96826	96827	-0.3762
chr	96827	96831	-0.3078
chr	96831	96832	-0.2508
chr	96832	96836	-0.1254
chr	96836	96837	-0.114
chr	96837	96839	-0.0342
chr	96839	96853	-0.0114
chr	96861	96867	-0.0114
chr	96867	96869	-0.0456
chr	96869	96870	-0.0798
chr	96870	96871	-0.1254
chr	96871	96872	-0.1482
chr	96872	96873	-0.1596
chr	96873	96874	-0.228
chr	96874	96876	-0.2622
chr	96876	96877	-0.4446
chr	96877	96879	-0.456
chr	96879	96880	-0.4788
chr	96880	96887	-0.5016
chr	96887	96891	-0.4902
chr	96891	96893	-0.456
chr	96893	96894	-0.4332
chr	96894	96895	-0.2394
chr	96895	96896	-0.228
chr	96896	96897	-0.1824
chr	96897	96898	-0.0684
chr	96898	96902	-0.0342
chr	96907	96908	-0.0228
chr	96908	96909	-0.057
chr	96909	96910	-0.114
chr	96910	96919	-0.1254
chr	96919	96930	-0.1368
chr	96930	96931	-0.0798
chr	96931	96932	-0.0114
chr	96932	96934	-0.0228
chr	96934	96935	-0.0456
chr	96935	96938	-0.057
chr	96938	96942	-0.0684
chr	96942	96945	-0.0798
chr	96945	96946	-0.1026
chr	96946	96947	-0.171
chr	96947	96948	-0.1824
chr	96948	96949	-0.2052
chr	96949	96951	-0.1938
chr	96951	96952	-0.2166
chr	96952	96953	-0.2622
chr	96953	96954	-0.342
chr	96954	96956	-0.3648
chr	96956	96957	-0.3192
chr	96957	96958	-0.3306
chr	96958	96971	-0.3534
chr	96971	96973	-0.2052
chr	96973	96974	-0.0798
chr	96974	96979	-0.0342
chr	96979	96980	-0.057
chr	96980	96983	-0.0684
chr	96983	96984	-0.0798
chr	96984	96985	-0.0912
chr	96985	96986	-0.1368
chr	96986	96987	-0.171
chr	96987	96988	-0.285
chr	96988	96989	-0.399
chr	96989	96990	-0.6612
chr	96990	96991	-1.5846
chr	96991	96992	-2.1432
chr	96992	96993	-2.451
chr	96993	96994	-2.9526
chr	96994	96995	-3.0552
chr	96995	96997	-3.1236
chr	96997	96998	-3.135
chr	96998	96999	-3.1578
chr	96999	97000	-3.1806
chr	97000	97001	-3.1578
chr	97001	97005	-3.1692
chr	97005	97006	-3.1578
chr	97006	97011	-3.0438
chr	97011	97012	-2.9868
chr	97012	97013	-2.9526
chr	97013	97014	-2.1888
chr	97014	97015	-0.684
chr	97015	97016	-0.3534
chr	97016	97017	-0.3306
chr	97017	97018	-0.3192
chr	97018	97020	-0.3078
chr	97020	97021	-0.2964
chr	97021	97023	-0.2052
chr	97023	97024	-0.1824
chr	97024	97025	-0.171
chr	97025	97026	-0.0798
chr	97026	97027	-0.0684
chr	97027	97028	-0.0228
chr	97028	97036	-0.0456
chr	97036	97037	-0.0684
chr	97037	97038	-0.0912
chr	97038	97050	-0.1026
chr	97050	97052	-0.0684
chr	97052	97054	-0.057
chr	97054	97057	-0.0456
chr	97057	97059	-0.0228
chr	97059	97060	-0.0912
chr	97060	97063	-0.114
chr	97063	97080	-0.1254
chr	97080	97084	-0.114
chr	97120	97121	-0.1596
chr	97121	97122	-0.3078
chr	97122	97123	-2.7246
chr	97123	97125	-2.736
chr	97125	97126	-2.7474
chr	97126	97127	-2.7588
chr	97127	97144	-2.7702
chr	97158	97160	-0.0114
chr	97160	97163	-0.0456
chr	97163	97167	-0.0684
chr	97167	97168	-0.3876
chr	97168	97169	-0.4446
chr	97169	97170	-0.4788
chr	97170	97171	-1.1286
chr	97171	97172	-1.2198
chr	97172	97173	-1.254
chr	97173	97174	-1.2654
chr	97174	97177	-1.3224
chr	97177	97178	-1.311
chr	97178	97180	-1.2996
chr	97180	97182	-1.311
chr	97182	97184	-1.2996
chr	97184	97185	-1.2882
chr	97185	97188	-1.2768
chr	97188	97189	-1.2654
chr	97189	97190	-0.7524
chr	97190	97191	-0.3192
chr	97191	97196	-0.1824
chr	97196	97197	-0.1938
chr	97197	97201	-0.114
chr	97201	97212	-0.057
chr	97212	97214	-0.0456
chr	97214	97216	-0.0342
chr	97216	97218	-0.0456
chr	97218	97220	-0.0228
chr	97220	97222	-0.0342
chr	97222	97223	-0.057
chr	97223	97226	-0.0684
chr	97226	97229	-0.0798
chr	97229	97230	-0.1254
chr	97230	97234	-0.1482
chr	97234	97235	-0.171
chr	97235	97239	-0.1938
chr	97239	97240	-0.171
chr	97240	97241	-0.1938
chr	97241	97244	-0.2052
chr	97244	97247	-0.1938
chr	97247	97251	-0.171
chr	97251	97257	-0.1254
chr	97257	97258	-0.0684
chr	97258	97259	-0.057
chr	97259	97260	-0.0456
chr	97260	97262	-0.0228
chr	97262	97263	-0.057
chr	97263	97264	-0.1254
chr	97264	97265	-0.1482
chr	97265	97266	-0.342
chr	97266	97267	-0.4218
chr	97267	97269	-0.456
chr	97269	97270	-0.5016
chr	97270	97271	-0.5244
chr	97271	97277	-0.5472
chr	97277	97286	-0.5358
chr	97286	97288	-0.2964
chr	97288	97289	-0.4788
chr	97289	97290	-2.223
chr	97290	97291	-2.2686
chr	97291	97294	-2.28
chr	97294	97302	-2.3028
chr	97302	97304	-2.3142
chr	97304	97306	-2.3256
chr	97306	97307	-2.3028
chr	97307	97309	-2.4396
chr	97309	97311	-2.4738
chr	97311	97312	-0.513
chr	97312	97313	-0.5814
chr	97313	97325	-0.6042
chr	97325	97327	-0.6156
chr	97327	97328	-0.6042
chr	97328	97329	-0.5244
chr	97329	97330	-0.5586
chr	97330	97331	-0.8436
chr	97331	97332	-0.855
chr	97332	97333	-0.7638
chr	97333	97334	-0.6042
chr	97334	97336	-0.627
chr	97336	97339	-0.6954
chr	97339	97349	-0.7068
chr	97349	97350	-0.6156
chr	97350	97354	-0.399
chr	97354	97355	-0.3534
chr	97355	97372	-0.0228
chr	97372	97374	-0.0114
chr	97380	97383	-0.0114
chr	97383	97400	-0.0684
chr	97400	97404	-0.0798
chr	97404	97405	-0.0684
chr	97405	97427	-0.0228
chr	97428	97429	-0.0114
chr	97429	97430	-0.0456
chr	97430	97434	-0.1026
chr	97434	97438	-0.1254
chr	97438	97439	-0.1368
chr	97439	97444	-0.1482
chr	97444	97445	-0.1938
chr	97445	97449	-0.228
chr	97449	97451	-0.2508
chr	97451	97455	-0.1824
chr	97455	97456	-0.1596
chr	97456	97458	-0.1482
chr	97458	97462	-0.1596
chr	97462	97463	-0.3192
chr	97463	97464	-0.3876
chr	97464	97465	-0.399
chr	97465	97466	-0.3192
chr	97466	97467	-0.3762
chr	97467	97469	-0.5586
chr	97469	97470	-0.5814
chr	97470	97477	-0.6042
chr	97477	97478	-0.6156
chr	97478	97479	-0.6498
chr	97479	97481	-0.6612
chr	97481	97482	-0.6726
chr	97482	97483	-0.6954
chr	97483	97484	-0.7182
chr	97484	97485	-0.6726
chr	97485	97486	-0.6954
chr	97486	97487	-0.7524
chr	97487	97488	-0.5586
chr	97488	97489	-0.513
chr	97489	97493	-0.5244
chr	97493	97500	-0.513
chr	97500	97501	-0.627
chr	97501	97502	-0.741
chr	97502	97504	-0.7638
chr	97504	97505	-0.7524
chr	97505	97506	-1.1286
chr	97506	97507	-3.7506
chr	97507	97508	-4.0812
chr	97508	97510	-4.104
chr	97510	97512	-4.1496
chr	97512	97513	-4.161
chr	97513	97515	-4.1724
chr	97515	97516	-4.218
chr	97516	97518	-4.275
chr	97518	97519	-4.2864
chr	97519	97522	-4.275
chr	97522	97524	-4.0014
chr	97524	97527	-3.9216
chr	97527	97528	-3.8874
chr	97528	97529	-0.1596
chr	97529	97535	-0.1482
chr	97535	97537	-0.114
chr	97537	97538	-0.0228
chr	97538	97539	-0.0114
chr	97539	97544	-0.0228
chr	97544	97555	-0.0342
chr	97555	97556	-0.0456
chr	97556	97561	-0.0684
chr	97561	97562	-0.057
chr	97562	97566	-0.0456
chr	97566	97576	-0.0342
chr	97582	97583	-0.0228
chr	97583	97587	-0.0456
chr	97587	97589	-0.057
chr	97589	97590	-0.4104
chr	97590	97591	-0.855
chr	97591	97592	-2.166
chr	97592	97593	-2.394
chr	97593	97594	-2.508
chr	97594	97595	-2.5308
chr	97595	97596	-9.3024
chr	97596	97597	-10.0548
chr	97597	97598	-10.1346
chr	97598	97599	-10.6248
chr	97599	97600	-10.6932
chr	97600	97601	-10.8072
chr	97601	97602	-10.8186
chr	97602	97604	-10.9098
chr	97604	97609	-10.9212
chr	97609	97612	-10.9098
chr	97612	97615	-10.089
chr	97615	97616	-10.0776
chr	97616	97617	-9.918
chr	97617	97618	-0.4674
chr	97618	97619	-0.456
chr	97619	97624	-0.0456
chr	97624	97639	-0.0114
chr	97669	97680	-0.0114
chr	97680	97694	-0.0228
chr	97694	97697	-0.0114
chr	97737	97740	-0.0114
chr	97740	97746	-0.0228
chr	97746	97749	-0.0456
chr	97749	97760	-0.057
chr	97760	97769	-0.0342
chr	97814	97815	-0.0342
chr	97815	97820	-0.0456
chr	97820	97835	-0.057
chr	97835	97837	-0.0228
chr	97837	97845	-0.0114
chr	97908	97919	-0.0114
chr	97919	97922	-0.0228
chr	97922	97924	-0.0342
chr	97924	97926	-0.114
chr	97926	97930	-0.1254
chr	97930	97933	-0.114
chr	97933	97941	-0.1254
chr	97941	97946	-0.1026
chr	97946	97958	-0.0114
chr	97972	97997	-0.0114
chr	98010	98036	-0.0114
chr	98055	98063	-0.0114
chr	98063	98065	-0.0228
chr	98065	98066	-0.0342
chr	98066	98075	-0.0684
chr	98075	98078	-0.057
chr	98078	98087	-0.0684
chr	98087	98088	-0.0456
chr	98088	98098	-0.0342
chr	98098	98106	-0.0228
chr	98106	98110	-0.057
chr	98110	98112	-0.0684
chr	98112	98113	-0.0798
chr	98113	98127	-0.0912
chr	98127	98131	-0.057
chr	98131	98132	-0.0456
chr	98132	98133	-0.0228
chr	98139	98140	-0.0228
chr	98140	98141	-0.0456
chr	98141	98142	-0.8436
chr	98142	98143	-1.0944
chr	98143	98144	-1.1058
chr	98144	98145	-1.1514
chr	98145	98146	-1.1742
chr	98146	98162	-1.1856
chr	98162	98163	-0.0228
chr	98190	98191	-0.0114
chr	98191	98192	-0.0228
chr	98192	98194	-0.0456
chr	98194	98197	-0.0798
chr	98197	98211	-0.0912
chr	98211	98213	-0.0798
chr	98221	98222	-0.0114
chr	98222	98223	-0.0228
chr	98223	98243	-0.0342
chr	98249	98263	-0.0114
chr	98263	98264	-0.0228
chr	98264	98268	-0.0456
chr	98268	98273	-0.057
chr	98273	98277	-0.0684
chr	98277	98279	-0.0912
chr	98279	98282	-0.1026
chr	98282	98283	-0.114
chr	98283	98284	-0.2166
chr	98284	98285	-3.0666
chr	98285	98286	-3.135
chr	98286	98287	-3.0894
chr	98287	98288	-3.1122
chr	98288	98289	-3.135
chr	98289	98294	-3.1464
chr	98294	98305	-3.135
chr	98305	98306	-0.3648
chr	98306	98307	-0.342
chr	98307	98308	-0.3192
chr	98308	98309	-0.3648
chr	98309	98311	-0.3876
chr	98311	98312	-0.4104
chr	98312	98313	-0.5016
chr	98313	98314	-0.513
chr	98314	98319	-0.5358
chr	98319	98321	-0.5586
chr	98321	98327	-0.57
chr	98327	98328	-0.3078
chr	98328	98329	-0.2622
chr	98329	98333	-0.1824
chr	98333	98334	-0.0912
chr	98334	98337	-0.057
chr	98337	98339	-0.0456
chr	98339	98344	-0.0114
chr	98369	98377	-0.0114
chr	98377	98397	-0.0228
chr	98405	98422	-0.0114
chr	98422	98424	-0.0228
chr	98424	98425	-0.0342
chr	98425	98445	-0.057
chr	98445	98446	-0.0456
chr	98446	98447	-0.0342
chr	98447	98448	-0.0114
chr	98462	98466	-0.0114
chr	98466	98475	-0.0342
chr	98475	98479	-0.0456
chr	98479	98481	-0.0342
chr	98481	98489	-0.1026
chr	98489	98500	-0.0798
chr	98500	98503	-0.0912
chr	98503	98505	-0.0228
chr	98505	98525	-0.0342
chr	98525	98526	-0.0456
chr	98526	98529	-0.0342
chr	98529	98531	-0.0456
chr	98531	98546	-0.0684
chr	98546	98547	-0.057
chr	98547	98549	-0.0798
chr	98549	98550	-0.114
chr	98550	98556	-0.1254
chr	98556	98560	-0.0684
chr	98560	98561	-0.1596
chr	98561	98562	-1.3224
chr	98562	98563	-1.4592
chr	98563	98564	-1.4706
chr	98564	98565	-1.4934
chr	98565	98568	-1.5732
chr	98568	98570	-1.5504
chr	98570	98571	-1.5276
chr	98571	98577	-1.5048
chr	98577	98582	-1.5162
chr	98582	98583	-0.9918
chr	98583	98584	-0.114
chr	98584	98585	-0.228
chr	98585	98586	-0.2736
chr	98586	98587	-0.4104
chr	98587	98588	-0.9462
chr	98588	98589	-1.1172
chr	98589	98590	-1.5048
chr	98590	98591	-1.8468
chr	98591	98596	-2.0064
chr	98596	98604	-2.0178
chr	98604	98605	-1.9152
chr	98605	98606	-1.8468
chr	98606	98608	-1.7784
chr	98608	98609	-1.7898
chr	98609	98612	-1.7784
chr	98612	98629	-0.0114
chr	98686	98707	-0.0228
chr	98707	98708	-0.0342
chr	98708	98720	-0.0114
chr	98720	98721	-0.0228
chr	98721	98725	-0.0342
chr	98725	98726	-0.0798
chr	98726	98727	-0.1026
chr	98727	98728	-0.1596
chr	98728	98729	-0.2622
chr	98729	98730	-0.342
chr	98730	98731	-1.14
chr	98731	98732	-1.2198
chr	98732	98733	-1.2426
chr	98733	98734	-1.2654
chr	98734	98742	-1.2996
chr	98742	98743	-1.2882
chr	98743	98748	-1.2768
chr	98748	98751	-1.2654
chr	98764	98769	-0.0114
chr	98769	98770	-0.057
chr	98770	98771	-0.0684
chr	98771	98772	-0.0798
chr	98772	98773	-0.0912
chr	98773	98774	-0.2166
chr	98774	98775	-0.2394
chr	98775	98776	-0.2736
chr	98776	98777	-0.399
chr	98777	98779	-0.4218
chr	98779	98794	-0.4332
chr	98794	98795	-0.4104
chr	98795	98796	-0.285
chr	98796	98797	-0.0228
chr	98797	98817	-0.0114
chr	98832	98833	-0.0114
chr	98833	98834	-0.1026
chr	98834	98835	-0.114
chr	98835	98836	-0.2622
chr	98836	98840	-0.3078
chr	98840	98855	-0.3192
chr	98855	98856	-0.1482
chr	98881	98887	-0.0114
chr	98887	98888	-0.0228
chr	98888	98890	-0.2394
chr	98890	98908	-0.2508
chr	98908	98909	-0.2394
chr	98909	98913	-0.2508
chr	98913	98915	-0.2622
chr	98915	98917	-0.0456
chr	98917	98918	-0.0684
chr	98918	98921	-0.0912
chr	98921	98922	-0.3192
chr	98922	98923	-0.342
chr	98923	98925	-0.4104
chr	98925	98935	-0.4218
chr	98935	98937	-0.3876
chr	98937	98938	-0.4332
chr	98938	98939	-0.4902
chr	98939	98940	-0.5244
chr	98940	98941	-0.57
chr	98941	98942	-0.6042
chr	98942	98959	-0.2508
chr	98959	98960	-0.057
chr	98960	98964	-0.0798
chr	98964	98965	-0.1026
chr	98965	98966	-0.1254
chr	98966	98968	-0.1368
chr	98968	98969	-0.1596
chr	98969	98970	-0.2394
chr	98970	98971	-0.4902
chr	98971	98972	-0.5472
chr	98972	98976	-0.5814
chr	98976	98986	-0.6156
chr	98986	98989	-0.6042
chr	98989	98990	-0.6384
chr	98990	98991	-0.6726
chr	98991	98992	-0.684
chr	98992	98993	-0.1938
chr	98993	98994	-0.4902
chr	98994	98996	-0.513
chr	98996	98997	-0.5358
chr	98997	98998	-0.5016
chr	98998	99004	-0.5244
chr	99004	99011	-0.5358
chr	99011	99012	-0.5244
chr	99012	99013	-0.4674
chr	99013	99014	-0.513
chr	99014	99015	-0.4902
chr	99015	99016	-0.6498
chr	99016	99017	-0.6726
chr	99017	99018	-0.684
chr	99018	99019	-0.6726
chr	99019	99020	-0.6954
chr	99020	99024	-0.7524
chr	99024	99028	-0.741
chr	99028	99029	-0.7638
chr	99029	99030	-0.7866
chr	99030	99031	-0.8436
chr	99031	99032	-0.9006
chr	99032	99033	-0.9576
chr	99033	99034	-1.1172
chr	99034	99035	-1.1058
chr	99035	99036	-1.1172
chr	99036	99037	-0.8664
chr	99037	99039	-0.8778
chr	99039	99040	-0.8892
chr	99040	99043	-0.8322
chr	99043	99044	-0.8436
chr	99044	99045	-0.8322
chr	99045	99048	-0.7068
chr	99048	99049	-0.7182
chr	99049	99051	-0.6954
chr	99051	99052	-0.5814
chr	99052	99054	-0.5586
chr	99054	99055	-0.4332
chr	99055	99057	-0.342
chr	99057	99058	-0.1254
chr	99058	99059	-0.1026
chr	99059	99066	-0.057
chr	99080	99086	-0.0684
chr	99086	99102	-0.0798
chr	99102	99106	-0.0114
chr	99106	99118	-0.0342
chr	99118	99120	-0.0456
chr	99120	99124	-0.0912
chr	99124	99125	-0.1026
chr	99125	99126	-0.2052
chr	99126	99127	-0.2508
chr	99127	99128	-0.2622
chr	99128	99129	-7.4214
chr	99129	99130	-9.1656
chr	99130	99131	-10.6932
chr	99131	99132	-10.7046
chr	99132	99133	-10.716
chr	99133	99134	-10.7616
chr	99134	99139	-10.7958
chr	99139	99141	-10.7274
chr	99141	99142	-10.716
chr	99142	99144	-10.7274
chr	99144	99145	-10.6704
chr	99145	99149	-10.6362
chr	99149	99150	-10.5678
chr	99150	99151	-1.0488
chr	99152	99153	-0.0114
chr	99153	99154	-0.0228
chr	99154	99157	-0.0456
chr	99157	99159	-0.0684
chr	99159	99162	-0.0798
chr	99162	99171	-0.114
chr	99171	99174	-0.0912
chr	99174	99175	-0.1026
chr	99175	99183	-0.0684
chr	99183	99188	-0.0798
chr	99188	99189	-0.0456
chr	99189	99201	-0.057
chr	99201	99202	-0.114
chr	99202	99205	-0.1482
chr	99205	99210	-0.1596
chr	99210	99212	-0.2052
chr	99212	99214	-0.2166
chr	99214	99215	-0.2394
chr	99215	99216	-0.2622
chr	99216	99217	-0.3192
chr	99217	99218	-0.342
chr	99218	99219	-0.3876
chr	99219	99220	-0.4104
chr	99220	99221	-0.4218
chr	99221	99222	-0.4332
chr	99222	99223	-0.4218
chr	99223	99227	-0.3192
chr	99227	99230	-0.3078
chr	99230	99231	-0.2964
chr	99231	99239	-0.228
chr	99239	99242	-0.057
chr	99242	99245	-0.0342
chr	99245	99253	-0.0228
chr	99253	99260	-0.0342
chr	99260	99261	-0.0456
chr	99261	99262	-0.0684
chr	99262	99264	-0.1254
chr	99264	99265	-0.1482
chr	99265	99266	-0.3306
chr	99266	99267	-1.4592
chr	99267	99268	-6.1446
chr	99268	99269	-6.8742
chr	99269	99270	-7.695
chr	99270	99271	-7.752
chr	99271	99273	-8.0028
chr	99273	99274	-8.0256
chr	99274	99276	-8.1168
chr	99276	99278	-8.1852
chr	99278	99282	-8.2308
chr	99282	99286	-8.2194
chr	99286	99287	-8.1852
chr	99287	99288	-8.1624
chr	99288	99289	-0.6156
chr	99289	99291	-0.2964
chr	99291	99292	-0.285
chr	99292	99295	-0.2622
chr	99295	99297	-0.1026
chr	99297	99298	-0.0456
chr	99305	99310	-0.0114
chr	99310	99317	-0.0228
chr	99317	99318	-0.0342
chr	99318	99319	-0.0456
chr	99319	99324	-0.0684
chr	99324	99325	-0.1368
chr	99325	99326	-0.2052
chr	99326	99327	-0.2622
chr	99327	99328	-0.4788
chr	99328	99329	-0.8778
chr	99329	99330	-0.912
chr	99330	99331	-0.9918
chr	99331	99332	-1.0374
chr	99332	99333	-1.083
chr	99333	99334	-1.1286
chr	99334	99339	-1.1514
chr	99339	99340	-1.1286
chr	99340	99349	-1.1058
chr	99349	99350	-0.9234
chr	99350	99351	-0.5928
chr	99351	99352	-0.0912
chr	99352	99360	-0.0342
chr	99360	99373	-0.0228
chr	99373	99374	-0.0114
chr	99374	99375	-0.0228
chr	99375	99376	-0.0456
chr	99376	99391	-0.057
chr	99391	99392	-0.0456
chr	99392	99393	-0.0342
chr	99393	99394	-0.0228
chr	99394	99396	-0.0114
chr	99408	99418	-0.0114
chr	99418	99420	-0.0228
chr	99420	99425	-0.0456
chr	99425	99440	-0.0342
chr	99440	99450	-0.0114
chr	99452	99453	-0.4674
chr	99453	99454	-1.1628
chr	99454	99455	-1.3794
chr	99455	99456	-1.5618
chr	99456	99457	-1.7442
chr	99457	99458	-1.9152
chr	99458	99459	-2.0406
chr	99459	99460	-2.0748
chr	99460	99461	-2.0862
chr	99461	99468	-2.109
chr	99468	99470	-2.1204
chr	99470	99471	-2.1318
chr	99471	99472	-2.1432
chr	99472	99474	-2.394
chr	99474	99475	-1.5162
chr	99475	99476	-1.2768
chr	99476	99477	-1.4022
chr	99477	99478	-1.2426
chr	99478	99479	-4.2864
chr	99479	99480	-4.9248
chr	99480	99481	-5.415
chr	99481	99482	-5.4264
chr	99482	99483	-5.5518
chr	99483	99484	-5.5746
chr	99484	99485	-5.5974
chr	99485	99486	-5.6088
chr	99486	99487	-5.6772
chr	99487	99488	-5.7114
chr	99488	99489	-5.7456
chr	99489	99490	-5.757
chr	99490	99492	-5.7684
chr	99492	99494	-5.7456
chr	99494	99495	-5.6316
chr	99495	99496	-5.4948
chr	99496	99497	-5.472
chr	99497	99498	-5.4606
chr	99498	99499	-4.8336
chr	99499	99500	-4.7766
chr	99500	99501	-2.4738
chr	99501	99502	-2.4624
chr	99502	99503	-2.451
chr	99503	99505	-2.4168
chr	99505	99506	-2.3598
chr	99506	99507	-2.337
chr	99507	99512	-0.1254
chr	99512	99514	-0.0228
chr	99514	99516	-0.0114
chr	99516	99517	-0.0342
chr	99517	99519	-0.0456
chr	99519	99520	-0.171
chr	99520	99524	-0.1938
chr	99524	99526	-0.2166
chr	99526	99528	-0.2394
chr	99528	99529	-0.2508
chr	99529	99530	-0.285
chr	99530	99534	-0.2964
chr	99534	99536	-0.285
chr	99536	99538	-0.3534
chr	99538	99541	-0.3648
chr	99541	99544	-0.3078
chr	99544	99545	-0.2622
chr	99545	99549	-0.2508
chr	99549	99551	-0.228
chr	99551	99554	-0.2508
chr	99554	99556	-0.114
chr	99556	99557	-0.1026
chr	99557	99561	-0.0684
chr	99561	99576	-0.0456
chr	99576	99577	-0.0228
chr	99577	99594	-0.0342
chr	99594	99598	-0.0228
chr	99626	99630	-0.0114
chr	99630	99643	-0.057
chr	99643	99651	-0.0114
chr	99668	99669	-0.0114
chr	99669	99670	-0.2052
chr	99670	99674	-0.2166
chr	99674	99676	-0.228
chr	99676	99690	-0.2394
chr	99690	99691	-0.2052
chr	99691	99693	-0.0684
chr	99693	99698	-0.0798
chr	99698	99703	-0.0684
chr	99703	99704	-0.0798
chr	99704	99705	-0.1026
chr	99705	99706	-0.1368
chr	99706	99713	-0.2166
chr	99713	99726	-0.1482
chr	99726	99727	-0.0912
chr	99727	99728	-0.057
chr	99728	99729	-0.0684
chr	99729	99735	-0.0798
chr	99735	99747	-0.0912
chr	99747	99749	-0.0342
chr	99749	99750	-0.0228
chr	99750	99752	-0.0342
chr	99752	99753	-0.0684
chr	99753	99754	-0.0912
chr	99754	99755	-0.8892
chr	99755	99756	-1.71
chr	99756	99757	-2.2914
chr	99757	99759	-2.3598
chr	99759	99760	-2.3712
chr	99760	99761	-2.4054
chr	99761	99762	-2.4168
chr	99762	99771	-2.4282
chr	99771	99773	-2.4168
chr	99773	99776	-2.394
chr	99776	99777	-0.6156
chr	99777	99778	-0.0798
chr	99778	99783	-0.0342
chr	99783	99797	-0.0114
chr	99815	99832	-0.0114
chr	99857	99860	-0.0342
chr	99860	99861	-0.057
chr	99861	99862	-0.0798
chr	99862	99863	-0.1026
chr	99863	99864	-0.2166
chr	99864	99877	-0.228
chr	99877	99881	-0.2166
chr	99881	99882	-0.1368
chr	99882	99883	-0.1254
chr	99883	99884	-0.114
chr	99884	99885	-0.0912
chr	99895	99896	-0.0114
chr	99896	99914	-0.0228
chr	99935	99936	-0.0114
chr	99936	99943	-0.0228
chr	99943	99945	-0.0342
chr	99945	99957	-0.0456
chr	99957	99966	-0.0228
chr	99978	99979	-0.0114
chr	99979	99980	-0.0912
chr	99980	100000	-0.114
chr	100000	100001	-0.0114
chr	100100	100106	-0.0114
chr	100106	100107	-0.0228
chr	100107	100110	-0.0342
chr	100110	100112	-0.0912
chr	100112	100113	-0.1254
chr	100113	100114	-0.2394
chr	100114	100115	-0.2508
chr	100115	100116	-0.2964
chr	100116	100117	-0.3192
chr	100117	100118	-0.3648
chr	100118	100131	-0.3762
chr	100131	100132	-0.399
chr	100132	100133	-0.4104
chr	100133	100134	-0.1482
chr	100134	100135	-0.1938
chr	100135	100136	-0.7296
chr	100136	100137	-0.855
chr	100137	100138	-0.9576
chr	100138	100139	-0.969
chr	100139	100140	-0.912
chr	100140	100155	-0.9348
chr	100155	100156	-0.912
chr	100156	100157	-0.0114
chr	100178	100191	-0.0114
chr	100191	100192	-0.0228
chr	100192	100193	-0.171
chr	100193	100194	-0.2166
chr	100194	100210	-0.2736
chr	100210	100213	-0.285
chr	100213	100214	-0.1368
chr	100214	100215	-0.1596
chr	100215	100231	-0.285
chr	100231	100233	-0.3534
chr	100233	100234	-0.5244
chr	100234	100235	-0.5586
chr	100235	100236	-0.399
chr	100236	100253	-0.3192
chr	100261	100280	-0.0114
chr	100280	100281	-0.0456
chr	100281	100282	-0.6384
chr	100282	100283	-0.6498
chr	100283	100295	-0.684
chr	100295	100302	-0.6954
chr	100302	100303	-0.2964
chr	100303	100316	-0.0114
chr	100328	100329	-0.0114
chr	100329	100332	-0.0228
chr	100332	100333	-0.0342
chr	100333	100335	-0.057
chr	100335	100337	-0.0912
chr	100337	100338	-0.1824
chr	100338	100339	-0.2394
chr	100339	100340	-0.2508
chr	100340	100348	-0.2736
chr	100348	100354	-0.2622
chr	100354	100355	-0.228
chr	100355	100356	-0.2166
chr	100356	100357	-0.171
chr	100357	100358	-0.1482
chr	100358	100359	-0.057
chr	100359	100360	-0.0228
chr	100369	100372	-0.0114
chr	100372	100373	-0.0228
chr	100373	100374	-0.057
chr	100374	100375	-0.0912
chr	100375	100376	-0.342
chr	100376	100377	-0.3876
chr	100377	100378	-0.4788
chr	100378	100379	-0.5472
chr	100379	100380	-0.57
chr	100380	100387	-0.5814
chr	100387	100389	-0.6042
chr	100389	100390	-0.6954
chr	100390	100391	-1.0716
chr	100391	100392	-6.9312
chr	100392	100393	-7.4556
chr	100393	100394	-8.949
chr	100394	100395	-9.006
chr	100395	100397	-9.0972
chr	100397	100398	-9.0516
chr	100398	100399	-9.0972
chr	100399	100401	-9.1542
chr	100401	100410	-9.1656
chr	100410	100411	-9.1542
chr	100411	100412	-9.1656
chr	100412	100413	-9.0744
chr	100413	100414	-0.6156
chr	100414	100415	-0.7866
chr	100415	100416	-0.8208
chr	100416	100417	-0.855
chr	100417	100419	-0.7866
chr	100419	100430	-0.3762
chr	100430	100435	-0.3648
chr	100435	100436	-0.0912
chr	100437	100440	-0.0114
chr	100440	100442	-0.0228
chr	100442	100444	-0.0456
chr	100444	100449	-0.057
chr	100449	100451	-0.0684
chr	100451	100452	-0.0798
chr	100452	100453	-0.1254
chr	100453	100455	-0.1368
chr	100455	100465	-0.1596
chr	100465	100474	-0.114
chr	100474	100476	-0.0114
chr	100503	100506	-0.0114
chr	100506	100507	-0.0228
chr	100507	100508	-0.0456
chr	100508	100510	-0.057
chr	100510	100511	-0.0798
chr	100511	100512	-0.4218
chr	100512	100514	-0.4446
chr	100514	100517	-0.456
chr	100517	100521	-0.4674
chr	100521	100522	-0.4788
chr	100522	100523	-0.5016
chr	100523	100526	-0.57
chr	100526	100527	-0.627
chr	100527	100528	-0.8094
chr	100528	100529	-0.912
chr	100529	100530	-1.0146
chr	100530	100531	-1.0488
chr	100531	100533	-1.083
chr	100533	100538	-0.684
chr	100538	100544	-0.6954
chr	100544	100545	-0.6384
chr	100545	100547	-0.6156
chr	100547	100548	-0.6042
chr	100548	100549	-0.57
chr	100549	100550	-0.2736
chr	100550	100551	-0.2166
chr	100551	100553	-0.2394
chr	100553	100554	-0.2736
chr	100554	100555	-0.2622
chr	100555	100556	-0.2736
chr	100556	100570	-0.3078
chr	100570	100571	-0.2622
chr	100571	100572	-0.1482
chr	100572	100578	-0.114
chr	100578	100584	-0.0456
chr	100584	100586	-0.0342
chr	100586	100597	-0.0114
chr	100597	100598	-0.0342
chr	100598	100600	-0.0798
chr	100600	100609	-0.0912
chr	100609	100619	-0.0798
chr	100619	100620	-0.0228
chr	100620	100621	-0.0456
chr	100621	100622	-0.0228
chr	100622	100623	-0.3534
chr	100623	100624	-1.4706
chr	100624	100625	-1.6872
chr	100625	100626	-1.6986
chr	100626	100628	-1.71
chr	100628	100629	-1.7328
chr	100629	100630	-1.7784
chr	100630	100631	-1.7898
chr	100631	100633	-1.8012
chr	100633	100634	-1.8126
chr	100634	100635	-1.8696
chr	100635	100636	-2.0976
chr	100636	100637	-2.1546
chr	100637	100638	-2.2344
chr	100638	100639	-2.4054
chr	100639	100640	-2.4624
chr	100640	100642	-2.508
chr	100642	100643	-2.4852
chr	100643	100644	-2.4282
chr	100644	100645	-1.0488
chr	100645	100647	-0.8778
chr	100647	100652	-0.798
chr	100652	100653	-0.7866
chr	100653	100654	-0.798
chr	100654	100655	-0.8208
chr	100655	100656	-0.8892
chr	100656	100657	-1.1742
chr	100657	100658	-1.8126
chr	100658	100659	-2.4738
chr	100659	100660	-2.5536
chr	100660	100661	-2.6904
chr	100661	100664	-2.7018
chr	100664	100665	-3.0096
chr	100665	100666	-3.0438
chr	100666	100671	-3.0666
chr	100671	100675	-3.0552
chr	100675	100676	-3.0438
chr	100676	100677	-3.0552
chr	100677	100678	-3.0096
chr	100678	100679	-1.3908
chr	100679	100682	-0.6156
chr	100682	100683	-0.6042
chr	100683	100684	-0.855
chr	100684	100685	-1.7214
chr	100685	100686	-2.5992
chr	100686	100687	-2.8386
chr	100687	100688	-2.9526
chr	100688	100689	-2.9754
chr	100689	100693	-3.021
chr	100693	100694	-3.1236
chr	100694	100695	-3.2604
chr	100695	100696	-3.4086
chr	100696	100698	-3.42
chr	100698	100700	-3.4428
chr	100700	100701	-3.4542
chr	100701	100703	-3.4884
chr	100703	100704	-3.5226
chr	100704	100705	-3.4998
chr	100705	100706	-3.2718
chr	100706	100708	-0.8208
chr	100708	100710	-0.8892
chr	100710	100711	-0.8778
chr	100711	100712	-0.8664
chr	100712	100714	-0.855
chr	100714	100715	-0.741
chr	100715	100716	-0.7182
chr	100716	100720	-0.5586
chr	100720	100722	-0.5472
chr	100722	100723	-0.4104
chr	100723	100724	-0.4332
chr	100724	100727	-0.4218
chr	100727	100728	-0.171
chr	100728	100729	-0.1482
chr	100729	100732	-0.228
chr	100732	100734	-0.2166
chr	100734	100738	-0.2508
chr	100738	100739	-0.285
chr	100739	100740	-0.2964
chr	100740	100742	-0.3078
chr	100742	100743	-0.342
chr	100743	100744	-0.3534
chr	100744	100746	-0.342
chr	100746	100747	-0.3306
chr	100747	100748	-0.285
chr	100748	100749	-0.2508
chr	100749	100750	-0.1938
chr	100750	100751	-0.2052
chr	100751	100756	-0.2166
chr	100756	100760	-0.1938
chr	100760	100761	-0.1824
chr	100761	100765	-0.0912
chr	100765	100766	-0.0798
chr	100766	100771	-0.0342
chr	100776	100781	-0.0114
chr	100781	100782	-0.0342
chr	100782	100783	-0.1482
chr	100783	100784	-2.9184
chr	100784	100785	-3.249
chr	100785	100786	-3.4428
chr	100786	100787	-3.477
chr	100787	100788	-5.7228
chr	100788	100789	-6.042
chr	100789	100790	-6.0534
chr	100790	100791	-6.099
chr	100791	100794	-6.1104
chr	100794	100795	-6.1902
chr	100795	100796	-6.4182
chr	100796	100797	-6.6006
chr	100797	100798	-6.612
chr	100798	100800	-6.6576
chr	100800	100801	-6.6918
chr	100801	100803	-6.6804
chr	100803	100805	-6.5778
chr	100805	100806	-3.3402
chr	100806	100807	-3.4086
chr	100807	100808	-3.4998
chr	100808	100809	-1.6872
chr	100809	100810	-1.254
chr	100810	100811	-1.6644
chr	100811	100814	-1.7442
chr	100814	100817	-1.8468
chr	100817	100826	-1.2198
chr	100826	100828	-1.14
chr	100828	100829	-0.8664
chr	100829	100830	-0.855
chr	100830	100831	-0.4332
chr	100831	100832	-0.3648
chr	100832	100833	-0.0798
chr	100833	100834	-0.0114
chr	100835	100836	-0.4788
chr	100836	100839	-0.6042
chr	100839	100840	-0.6156
chr	100840	100843	-0.6726
chr	100843	100844	-0.6954
chr	100844	100845	-0.8436
chr	100845	100846	-1.653
chr	100846	100847	-2.0406
chr	100847	100848	-2.0862
chr	100848	100849	-2.736
chr	100849	100850	-2.8158
chr	100850	100851	-2.8386
chr	100851	100852	-2.85
chr	100852	100853	-2.8728
chr	100853	100854	-2.9184
chr	100854	100856	-2.9298
chr	100856	100857	-2.907
chr	100857	100860	-2.9184
chr	100860	100864	-2.8956
chr	100864	100865	-2.8842
chr	100865	100866	-2.8728
chr	100866	100867	-2.85
chr	100867	100868	-2.8386
chr	100868	100869	-2.7474
chr	100869	100870	-2.5194
chr	100870	100873	-0.0228
chr	100873	100875	-0.0342
chr	100875	100890	-0.0114
chr	100895	100897	-0.0114
chr	100897	100898	-0.0342
chr	100898	100899	-0.8094
chr	100899	100900	-1.254
chr	100900	100916	-1.3794
chr	100916	100920	-1.3908
chr	100920	100921	-0.0228
chr	100921	100922	-0.057
chr	100922	100923	-0.0684
chr	100923	100925	-0.0798
chr	100925	100940	-0.1026
chr	100940	100942	-0.0912
chr	100942	100943	-0.0456
chr	100943	100945	-0.057
chr	100945	100946	-0.0342
chr	100946	100947	-0.0456
chr	100947	100950	-0.0342
chr	100950	100963	-0.0228
chr	100963	100967	-0.0114
chr	100967	100971	-0.057
chr	100971	100972	-0.0684
chr	100972	100982	-0.0912
chr	100982	100984	-0.1026
chr	100984	100988	-0.114
chr	100988	100990	-0.057
chr	100990	100991	-0.0798
chr	100991	100992	-0.0912
chr	100992	100993	-0.228
chr	100993	100994	-0.2508
chr	100994	100995	-1.1058
chr	100995	100996	-1.4136
chr	100996	101006	-1.425
chr	101006	101009	-1.4136
chr	101009	101012	-1.3794
chr	101012	101013	-1.3224
chr	101013	101014	-1.2654
chr	101014	101015	-1.1514
chr	101015	101016	-0.8664
chr	101016	101017	-0.1938
chr	101017	101039	-0.0114
chr	101070	101071	-0.0228
chr	101071	101072	-0.0342
chr	101072	101073	-0.057
chr	101073	101074	-0.171
chr	101074	101075	-0.1824
chr	101075	101095	-0.2736
chr	101161	101164	-0.0228
chr	101164	101167	-0.0456
chr	101167	101180	-0.057
chr	101180	101185	-0.0684
chr	101185	101186	-0.114
chr	101186	101187	-0.171
chr	101187	101195	-0.2964
chr	101195	101201	-0.3078
chr	101201	101204	-0.2964
chr	101204	101208	-0.2394
chr	101208	101213	-0.114
chr	101213	101214	-0.0114
chr	101214	101217	-0.1482
chr	101217	101219	-0.1596
chr	101219	101220	-0.171
chr	101220	101222	-0.2052
chr	101222	101223	-0.228
chr	101223	101224	-0.2394
chr	101224	101228	-0.2622
chr	101228	101229	-0.3306
chr	101229	101230	-0.5814
chr	101230	101231	-1.0944
chr	101231	101232	-1.254
chr	101232	101234	-1.482
chr	101234	101235	-1.5162
chr	101235	101237	-1.4364
chr	101237	101240	-1.4478
chr	101240	101241	-1.4592
chr	101241	101243	-1.5048
chr	101243	101250	-1.539
chr	101250	101251	-1.5618
chr	101251	101252	-1.6758
chr	101252	101253	-1.7214
chr	101253	101254	-2.7702
chr	101254	101255	-2.9526
chr	101255	101256	-3.3744
chr	101256	101257	-3.3858
chr	101257	101258	-3.4086
chr	101258	101259	-3.3516
chr	101259	101265	-3.3858
chr	101265	101271	-3.363
chr	101271	101273	-3.3516
chr	101273	101274	-0.7638
chr	101274	101275	-0.741
chr	101275	101280	-0.0342
chr	101280	101287	-0.0228
chr	101287	101290	-0.0114
chr	101290	101291	-0.0228
chr	101291	101292	-0.0342
chr	101292	101293	-0.0456
chr	101293	101294	-0.057
chr	101294	101296	-0.0798
chr	101296	101303	-0.0912
chr	101303	101304	-0.1026
chr	101304	101305	-0.1254
chr	101305	101306	-0.5016
chr	101306	101307	-0.627
chr	101307	101308	-0.8436
chr	101308	101309	-0.9804
chr	101309	101310	-0.969
chr	101310	101311	-0.9804
chr	101311	101312	-1.1628
chr	101312	101313	-1.2312
chr	101313	101314	-1.3452
chr	101314	101315	-1.4022
chr	101315	101316	-1.482
chr	101316	101317	-1.4934
chr	101317	101318	-1.7442
chr	101318	101319	-1.7556
chr	101319	101322	-1.767
chr	101322	101324	-1.824
chr	101324	101327	-1.8354
chr	101327	101332	-1.8126
chr	101332	101333	-0.9462
chr	101333	101334	-0.8208
chr	101334	101335	-0.8094
chr	101335	101336	-0.7752
chr	101336	101337	-0.7524
chr	101337	101338	-0.741
chr	101338	101339	-0.342
chr	101339	101340	-0.2394
chr	101340	101341	-0.228
chr	101341	101344	-0.114
chr	101344	101345	-0.1026
chr	101345	101347	-0.0912
chr	101347	101348	-0.0228
chr	101348	101350	-0.0342
chr	101350	101358	-0.057
chr	101358	101359	-0.171
chr	101359	101360	-0.342
chr	101360	101361	-0.9804
chr	101361	101362	-1.026
chr	101362	101363	-1.4592
chr	101363	101364	-2.1318
chr	101364	101365	-2.7246
chr	101365	101366	-2.8272
chr	101366	101367	-2.8956
chr	101367	101368	-2.9184
chr	101368	101369	-2.9298
chr	101369	101372	-2.8956
chr	101372	101381	-2.8842
chr	101381	101382	-2.3598
chr	101382	101383	-2.337
chr	101383	101384	-2.3256
chr	101384	101385	-0.741
chr	101385	101386	-0.0342
chr	101386	101391	-0.0114
chr	101405	101409	-0.0114
chr	101409	101411	-0.0342
chr	101411	101412	-0.0456
chr	101412	101414	-0.0798
chr	101414	101424	-0.1254
chr	101424	101428	-0.1368
chr	101428	101429	-0.1482
chr	101429	101430	-0.1824
chr	101430	101431	-0.2394
chr	101431	101432	-0.2622
chr	101432	101433	-0.228
chr	101433	101434	-0.5244
chr	101434	101435	-0.6612
chr	101435	101436	-1.0944
chr	101436	101437	-1.1514
chr	101437	101438	-1.4478
chr	101438	101439	-1.4706
chr	101439	101440	-1.5162
chr	101440	101451	-1.5618
chr	101451	101453	-1.539
chr	101453	101454	-0.9348
chr	101454	101455	-0.8208
chr	101455	101456	-0.8094
chr	101456	101457	-0.3306
chr	101457	101458	-0.57
chr	101458	101459	-0.5814
chr	101459	101464	-0.5016
chr	101464	101465	-0.513
chr	101465	101466	-0.5928
chr	101466	101468	-0.6042
chr	101468	101474	-0.5928
chr	101474	101475	-0.4902
chr	101475	101476	-0.5016
chr	101476	101477	-0.5244
chr	101477	101478	-0.5016
chr	101478	101479	-0.4218
chr	101479	101480	-0.285
chr	101480	101481	-0.342
chr	101481	101482	-0.4218
chr	101482	101483	-0.5244
chr	101483	101484	-0.5586
chr	101484	101485	-0.855
chr	101485	101486	-1.197
chr	101486	101487	-1.4136
chr	101487	101488	-4.1952
chr	101488	101489	-4.5828
chr	101489	101490	-6.384
chr	101490	101491	-6.4068
chr	101491	101492	-6.4524
chr	101492	101493	-6.5094
chr	101493	101496	-6.5208
chr	101496	101499	-6.4866
chr	101499	101501	-6.4296
chr	101501	101503	-6.384
chr	101503	101504	-6.2358
chr	101504	101506	-6.2472
chr	101506	101507	-5.472
chr	101507	101508	-5.4492
chr	101508	101509	-3.6822
chr	101509	101511	-0.4218
chr	101511	101513	-0.399
chr	101513	101519	-0.3876
chr	101519	101520	-0.399
chr	101520	101521	-0.3876
chr	101521	101522	-0.228
chr	101522	101524	-0.171
chr	101524	101525	-0.2166
chr	101525	101539	-0.1824
chr	101539	101541	-0.171
chr	101541	101542	-0.1596
chr	101542	101543	-0.1482
chr	101543	101544	-0.0228
chr	101585	101600	-0.0114
chr	101600	101620	-0.0228
chr	101620	101622	-0.057
chr	101622	101637	-0.0456
chr	101637	101640	-0.057
chr	101640	101641	-0.0798
chr	101641	101646	-0.0684
chr	101646	101654	-0.0798
chr	101654	101662	-0.0912
chr	101662	101677	-0.0114
chr	101693	101715	-0.0114
chr	101719	101726	-0.0114
chr	101726	101727	-0.0684
chr	101727	101730	-0.0912
chr	101730	101741	-0.1026
chr	101741	101747	-0.0912
chr	101747	101748	-0.0684
chr	101765	101784	-0.0114
chr	101784	101787	-0.0228
chr	101787	101788	-0.0342
chr	101788	101806	-0.0912
chr	101806	101808	-0.1254
chr	101808	101809	-0.1368
chr	101809	101813	-0.0456
chr	101813	101828	-0.057
chr	101828	101829	-0.0342
chr	101829	101832	-0.057
chr	101832	101833	-0.0798
chr	101833	101851	-0.057
chr	101866	101889	-0.0114
chr	101896	101901	-0.0228
chr	101901	101909	-0.0684
chr	101909	101910	-0.0798
chr	101910	101920	-0.0912
chr	101920	101921	-0.0684
chr	101921	101923	-0.057
chr	101923	101932	-0.0228
chr	101932	101933	-0.0342
chr	101933	101936	-0.0228
chr	101936	101938	-0.0342
chr	101938	101939	-0.0456
chr	101939	101954	-0.057
chr	101954	101959	-0.0342
chr	101984	101994	-0.0342
chr	101994	102006	-0.0456
chr	102006	102008	-0.0228
chr	102008	102010	-0.0342
chr	102010	102012	-0.0798
chr	102012	102013	-0.0912
chr	102013	102014	-0.1482
chr	102014	102016	-0.2508
chr	102016	102017	-0.3078
chr	102017	102018	-0.3762
chr	102018	102023	-0.399
chr	102023	102030	-0.3876
chr	102030	102031	-0.4446
chr	102031	102033	-0.4788
chr	102033	102034	-0.456
chr	102034	102035	-0.4446
chr	102035	102036	-0.1254
chr	102036	102037	-0.1482
chr	102037	102039	-0.1368
chr	102039	102051	-0.114
chr	102051	102057	-0.1026
chr	102057	102066	-0.0342
chr	102086	102087	-0.0114
chr	102087	102088	-0.0228
chr	102088	102097	-0.0342
chr	102097	102100	-0.0912
chr	102100	102102	-0.1026
chr	102102	102103	-0.114
chr	102103	102107	-0.1254
chr	102107	102115	-0.1482
chr	102115	102118	-0.1368
chr	102118	102119	-0.1254
chr	102119	102124	-0.0798
chr	102124	102127	-0.057
chr	102127	102131	-0.0456
chr	102131	102134	-0.057
chr	102134	102136	-0.0114
chr	102136	102139	-0.0456
chr	102139	102147	-0.057
chr	102147	102150	-0.0456
chr	102150	102160	-0.057
chr	102160	102161	-0.0228
chr	102161	102171	-0.0114
chr	102257	102279	-0.0114
chr	102285	102288	-0.0114
chr	102288	102290	-0.0228
chr	102290	102291	-0.057
chr	102291	102292	-0.3192
chr	102292	102293	-0.3534
chr	102293	102297	-0.3648
chr	102297	102299	-0.3762
chr	102299	102300	-1.0602
chr	102300	102301	-1.1514
chr	102301	102302	-1.1628
chr	102302	102305	-1.1856
chr	102305	102306	-1.2084
chr	102306	102309	-1.2198
chr	102309	102312	-1.2084
chr	102312	102313	-1.2198
chr	102313	102316	-0.9006
chr	102316	102322	-0.912
chr	102322	102325	-0.0684
chr	102325	102332	-0.057
chr	102332	102334	-0.0456
chr	102334	102336	-0.0228
chr	102336	102356	-0.0114
chr	102410	102411	-0.0114
chr	102411	102414	-0.0228
chr	102414	102417	-0.0684
chr	102417	102418	-0.1026
chr	102418	102422	-0.114
chr	102422	102423	-0.1254
chr	102423	102427	-0.1368
chr	102427	102428	-0.1482
chr	102428	102430	-0.1368
chr	102430	102431	-0.171
chr	102431	102432	-0.1824
chr	102432	102434	-0.171
chr	102434	102435	-0.1824
chr	102435	102436	-0.285
chr	102436	102437	-0.3078
chr	102437	102438	-0.342
chr	102438	102439	-0.3534
chr	102439	102440	-0.4332
chr	102440	102441	-0.8436
chr	102441	102443	-1.14
chr	102443	102444	-1.1742
chr	102444	102445	-1.197
chr	102445	102447	-1.2084
chr	102447	102448	-1.2198
chr	102448	102450	-1.2312
chr	102450	102451	-1.2426
chr	102451	102452	-1.368
chr	102452	102453	-1.71
chr	102453	102454	-1.7556
chr	102454	102457	-1.824
chr	102457	102461	-1.6188
chr	102461	102462	-1.2198
chr	102462	102468	-0.6954
chr	102468	102469	-0.684
chr	102469	102474	-0.6612
chr	102474	102475	-0.0684
chr	102475	102476	-0.057
chr	102476	102477	-0.0912
chr	102477	102478	-0.1026
chr	102478	102479	-0.3876
chr	102479	102480	-0.4104
chr	102480	102481	-0.4218
chr	102481	102482	-0.57
chr	102482	102483	-0.6612
chr	102483	102484	-0.6954
chr	102484	102485	-0.7182
chr	102485	102487	-0.741
chr	102487	102489	-0.7524
chr	102489	102490	-0.8094
chr	102490	102491	-0.8208
chr	102491	102497	-0.8436
chr	102497	102499	-0.8322
chr	102499	102500	-0.8208
chr	102500	102502	-0.2166
chr	102502	102504	-0.2052
chr	102504	102506	-0.114
chr	102506	102511	-0.1026
chr	102511	102512	-0.0342
chr	102513	102515	-0.0342
chr	102515	102516	-0.057
chr	102516	102526	-0.0912
chr	102526	102529	-0.1026
chr	102529	102531	-0.0798
chr	102531	102532	-0.1026
chr	102532	102533	-0.1596
chr	102533	102534	-0.2166
chr	102534	102535	-0.285
chr	102535	102536	-0.4902
chr	102536	102537	-0.855
chr	102537	102538	-4.2864
chr	102538	102539	-4.5828
chr	102539	102540	-5.244
chr	102540	102541	-5.2668
chr	102541	102542	-5.3466
chr	102542	102543	-5.5062
chr	102543	102544	-6.4068
chr	102544	102545	-6.4524
chr	102545	102546	-6.4638
chr	102546	102547	-6.5094
chr	102547	102548	-6.6234
chr	102548	102549	-6.6576
chr	102549	102550	-6.7944
chr	102550	102553	-6.8172
chr	102553	102554	-6.8742
chr	102554	102555	-6.9198
chr	102555	102556	-6.897
chr	102556	102557	-6.8856
chr	102557	102558	-6.3954
chr	102558	102559	-5.9508
chr	102559	102560	-2.3256
chr	102560	102561	-2.3484
chr	102561	102562	-2.451
chr	102562	102564	-2.622
chr	102564	102566	-2.5878
chr	102566	102569	-2.565
chr	102569	102570	-2.5422
chr	102570	102571	-2.5536
chr	102571	102572	-2.4396
chr	102572	102573	-2.4852
chr	102573	102574	-2.508
chr	102574	102577	-2.5194
chr	102577	102578	-2.4624
chr	102578	102579	-0.57
chr	102579	102584	-0.3306
chr	102584	102589	-0.1824
chr	102589	102593	-0.171
chr	102593	102596	-0.1482
chr	102596	102597	-0.1254
chr	102597	102598	-0.0456
chr	102598	102599	-0.0114
chr	102601	102604	-0.0114
chr	102604	102623	-0.0228
chr	102623	102625	-0.0114
chr	102629	102632	-0.0114
chr	102632	102634	-0.0228
chr	102634	102636	-0.0912
chr	102636	102637	-0.1026
chr	102637	102638	-0.171
chr	102638	102640	-0.1824
chr	102640	102645	-0.2166
chr	102645	102646	-0.2736
chr	102646	102647	-0.3306
chr	102647	102648	-0.3762
chr	102648	102652	-0.3876
chr	102652	102654	-0.399
chr	102654	102655	-0.57
chr	102655	102656	-0.6042
chr	102656	102657	-0.6954
chr	102657	102658	-0.8322
chr	102658	102659	-34.7244
chr	102659	102660	-46.968
chr	102660	102661	-88.2246
chr	102661	102662	-88.4754
chr	102662	102663	-88.6008
chr	102663	102664	-89.2962
chr	102664	102665	-89.6952
chr	102665	102667	-89.718
chr	102667	102670	-89.7294
chr	102670	102671	-89.7522
chr	102671	102672	-89.7408
chr	102672	102673	-89.7522
chr	102673	102677	-89.7636
chr	102677	102678	-89.7066
chr	102678	102679	-89.661
chr	102679	102680	-89.5356
chr	102680	102681	-0.285
chr	102681	102682	-0.2394
chr	102682	102683	-0.1824
chr	102683	102684	-0.171
chr	102684	102686	-0.1596
chr	102686	102687	-0.1368
chr	102687	102692	-0.1254
chr	102692	102694	-0.1026
chr	102694	102695	-0.0228
chr	102695	102715	-0.0114
chr	102770	102775	-0.0114
chr	102775	102776	-0.0912
chr	102776	102777	-0.1254
chr	102777	102778	-0.1824
chr	102778	102781	-0.1938
chr	102781	102782	-0.228
chr	102782	102783	-0.2394
chr	102783	102787	-0.2508
chr	102787	102791	-0.2394
chr	102791	102797	-0.2508
chr	102797	102798	-0.1368
chr	102798	102799	-0.114
chr	102799	102801	-0.0798
chr	102801	102803	-0.0684
chr	102803	102813	-0.0114
chr	102835	102857	-0.0228
chr	103007	103008	-0.0912
chr	103008	103028	-0.1026
chr	103028	103048	-0.0114
chr	103048	103049	-0.0342
chr	103049	103050	-0.0456
chr	103050	103052	-0.057
chr	103052	103054	-0.0798
chr	103054	103055	-0.228
chr	103055	103056	-0.285
chr	103056	103057	-0.3192
chr	103057	103058	-0.4446
chr	103058	103059	-0.456
chr	103059	103067	-0.4674
chr	103067	103068	-0.456
chr	103068	103069	-0.4446
chr	103069	103070	-0.4674
chr	103070	103071	-0.4788
chr	103071	103072	-0.4902
chr	103072	103073	-0.5016
chr	103073	103074	-0.4902
chr	103074	103075	-0.4332
chr	103075	103076	-0.2622
chr	103076	103077	-0.3306
chr	103077	103078	-0.399
chr	103078	103079	-0.4788
chr	103079	103080	-0.5358
chr	103080	103081	-0.5928
chr	103081	103082	-0.7638
chr	103082	103084	-1.0374
chr	103084	103085	-1.1286
chr	103085	103094	-1.1628
chr	103094	103095	-1.1514
chr	103095	103100	-1.0032
chr	103100	103102	-0.9918
chr	103102	103103	-0.1596
chr	103103	103104	-0.114
chr	103104	103107	-0.057
chr	103107	103128	-0.0114
chr	103128	103129	-0.0228
chr	103129	103145	-0.0114
chr	103145	103151	-0.0228
chr	103151	103152	-0.0456
chr	103152	103158	-0.057
chr	103158	103162	-0.0684
chr	103162	103171	-0.057
chr	103171	103173	-0.0456
chr	103173	103178	-0.0114
chr	103214	103215	-0.0342
chr	103215	103216	-0.0456
chr	103216	103217	-0.057
chr	103217	103236	-0.1368
chr	103236	103237	-0.1254
chr	103237	103238	-0.0912
chr	103242	103257	-0.0114
chr	103257	103258	-0.0228
chr	103258	103259	-0.0912
chr	103259	103260	-0.2166
chr	103260	103261	-10.2714
chr	103261	103262	-10.9326
chr	103262	103263	-11.9016
chr	103263	103264	-11.913
chr	103264	103265	-11.9586
chr	103265	103266	-12.0612
chr	103266	103267	-12.312
chr	103267	103268	-12.4716
chr	103268	103269	-12.5058
chr	103269	103270	-13.2126
chr	103270	103271	-15.9828
chr	103271	103272	-16.2336
chr	103272	103273	-16.2678
chr	103273	103274	-16.3134
chr	103274	103276	-16.4958
chr	103276	103277	-16.5186
chr	103277	103279	-16.53
chr	103279	103280	-16.5414
chr	103280	103281	-16.473
chr	103281	103282	-16.4616
chr	103282	103283	-9.3594
chr	103283	103284	-9.3822
chr	103284	103285	-9.3594
chr	103285	103286	-9.3138
chr	103286	103287	-9.2682
chr	103287	103288	-5.6886
chr	103288	103289	-4.674
chr	103289	103291	-4.6398
chr	103291	103292	-0.8208
chr	103292	103297	-0.5928
chr	103297	103298	-0.5586
chr	103298	103299	-0.57
chr	103299	103300	-0.5586
chr	103300	103301	-0.6042
chr	103301	103302	-0.5928
chr	103302	103303	-0.57
chr	103303	103304	-0.5244
chr	103304	103305	-0.4674
chr	103305	103306	-0.456
chr	103306	103307	-0.4332
chr	103307	103308	-0.6384
chr	103308	103310	-0.6726
chr	103310	103311	-0.684
chr	103311	103313	-0.6954
chr	103313	103314	-0.5244
chr	103314	103318	-0.6498
chr	103318	103319	-0.6612
chr	103319	103323	-0.6384
chr	103323	103324	-0.6042
chr	103324	103325	-0.5928
chr	103325	103326	-0.513
chr	103326	103327	-0.5586
chr	103327	103330	-0.5814
chr	103330	103331	-0.3078
chr	103331	103333	-0.399
chr	103333	103334	-0.4104
chr	103334	103335	-0.4332
chr	103335	103339	-0.2964
chr	103339	103340	-0.3192
chr	103340	103341	-0.3306
chr	103341	103343	-0.342
chr	103343	103351	-0.3192
chr	103351	103352	-0.2622
chr	103352	103356	-0.2508
chr	103356	103357	-0.228
chr	103357	103361	-0.2394
chr	103361	103364	-0.0684
chr	103364	103365	-0.114
chr	103365	103366	-0.1368
chr	103366	103367	-0.1482
chr	103367	103368	-0.1596
chr	103368	103369	-0.2052
chr	103369	103370	-0.3534
chr	103370	103371	-0.3648
chr	103371	103373	-0.4674
chr	103373	103375	-0.4788
chr	103375	103376	-0.4902
chr	103376	103377	-0.6498
chr	103377	103383	-0.684
chr	103383	103385	-0.6384
chr	103385	103389	-0.6498
chr	103389	103390	-1.1058
chr	103390	103391	-2.451
chr	103391	103392	-2.5422
chr	103392	103395	-2.5992
chr	103395	103397	-2.6106
chr	103397	103409	-2.394
chr	103409	103410	-2.3826
chr	103410	103411	-1.824
chr	103411	103412	-0.3648
chr	103412	103414	-0.057
chr	103414	103416	-0.0342
chr	103444	103445	-0.0114
chr	103445	103447	-0.0228
chr	103447	103448	-0.0456
chr	103448	103450	-0.0798
chr	103450	103451	-0.114
chr	103451	103452	-1.71
chr	103452	103453	-2.5422
chr	103453	103455	-2.5764
chr	103455	103456	-2.5878
chr	103456	103457	-2.5992
chr	103457	103460	-2.6448
chr	103460	103466	-2.6562
chr	103466	103473	-2.6676
chr	103473	103474	-2.4852
chr	103474	103483	-0.0342
chr	103483	103490	-0.0456
chr	103490	103499	-0.057
chr	103499	103505	-0.0342
chr	103505	103510	-0.0228
chr	103521	103522	-0.0114
chr	103522	103523	-0.0456
chr	103523	103525	-0.0798
chr	103525	103526	-0.0912
chr	103526	103527	-0.1254
chr	103527	103528	-0.2736
chr	103528	103529	-0.2964
chr	103529	103530	-0.7068
chr	103530	103532	-0.7524
chr	103532	103547	-0.7638
chr	103547	103548	-0.741
chr	103548	103553	-0.0684
chr	103553	103555	-0.057
chr	103555	103556	-0.0456
chr	103556	103576	-0.0114
chr	103576	103577	-0.0456
chr	103577	103578	-0.114
chr	103578	103579	-0.1254
chr	103579	103582	-0.1368
chr	103582	103584	-0.1482
chr	103584	103588	-0.171
chr	103588	103589	-0.1596
chr	103589	103591	-0.171
chr	103591	103598	-0.1824
chr	103598	103599	-0.1596
chr	103599	103601	-0.057
chr	103601	103608	-0.0456
chr	103608	103618	-0.0114
chr	103618	103623	-0.0228
chr	103623	103624	-0.0342
chr	103624	103625	-0.0456
chr	103625	103627	-0.1254
chr	103627	103628	-0.1368
chr	103628	103629	-0.171
chr	103629	103630	-0.4674
chr	103630	103631	-0.6384
chr	103631	103632	-0.7068
chr	103632	103633	-2.8842
chr	103633	103634	-3.0324
chr	103634	103635	-3.4428
chr	103635	103636	-3.477
chr	103636	103637	-3.6252
chr	103637	103638	-3.819
chr	103638	103641	-3.8646
chr	103641	103644	-3.876
chr	103644	103645	-3.8874
chr	103645	103646	-3.8646
chr	103646	103647	-3.8076
chr	103647	103649	-3.7962
chr	103649	103650	-3.8076
chr	103650	103652	-3.8304
chr	103652	103653	-3.8418
chr	103653	103654	-0.456
chr	103654	103655	-0.4332
chr	103655	103656	-0.5016
chr	103656	103657	-0.5586
chr	103657	103658	-0.5472
chr	103658	103659	-0.6156
chr	103659	103673	-0.6498
chr	103673	103675	-0.6612
chr	103675	103676	-0.6042
chr	103676	103677	-0.6384
chr	103677	103678	-0.6726
chr	103678	103679	-0.456
chr	103679	103680	-0.3078
chr	103680	103681	-0.3648
chr	103681	103697	-0.399
chr	103697	103699	-0.3534
chr	103699	103700	-0.3306
chr	103700	103701	-0.2394
chr	103701	103702	-0.2166
chr	103702	103705	-0.0114
chr	103711	103715	-0.0798
chr	103715	103716	-0.1026
chr	103716	103717	-0.228
chr	103717	103718	-0.2394
chr	103718	103719	-0.2736
chr	103719	103720	-0.3192
chr	103720	103723	-0.342
chr	103723	103725	-0.4674
chr	103725	103726	-0.4788
chr	103726	103727	-1.0146
chr	103727	103728	-1.71
chr	103728	103729	-2.9298
chr	103729	103730	-6.2586
chr	103730	103731	-6.7146
chr	103731	103732	-6.84
chr	103732	103733	-6.8628
chr	103733	103737	-7.068
chr	103737	103739	-6.8514
chr	103739	103740	-6.8856
chr	103740	103741	-6.8742
chr	103741	103745	-6.8628
chr	103745	103746	-6.8514
chr	103746	103748	-6.3384
chr	103748	103749	-6.3156
chr	103749	103750	-4.2408
chr	103750	103751	-0.2622
chr	103751	103752	-0.1596
chr	103752	103755	-0.1482
chr	103755	103758	-0.0798
chr	103758	103761	-0.0684
chr	103761	103764	-0.0456
chr	103764	103767	-0.0342
chr	103767	103768	-0.0228
chr	103777	103778	-0.0228
chr	103778	103779	-0.0342
chr	103779	103783	-0.0456
chr	103783	103785	-0.057
chr	103785	103786	-0.0684
chr	103786	103788	-0.2166
chr	103788	103799	-0.2394
chr	103799	103800	-0.228
chr	103800	103802	-0.2166
chr	103802	103805	-0.228
chr	103805	103806	-0.171
chr	103806	103807	-0.1026
chr	103807	103821	-0.0228
chr	103848	103849	-0.0228
chr	103849	103852	-0.0342
chr	103852	103856	-0.0456
chr	103856	103870	-0.057
chr	103870	103871	-0.0456
chr	103871	103872	-0.0342
chr	103872	103878	-0.0684
chr	103878	103892	-0.057
chr	103893	103897	-0.0114
chr	103897	103903	-0.0228
chr	103903	103904	-0.0684
chr	103904	103905	-0.114
chr	103905	103909	-0.1254
chr	103909	103912	-0.1368
chr	103912	103913	-0.1482
chr	103913	103916	-0.1596
chr	103916	103917	-0.1824
chr	103917	103925	-0.171
chr	103925	103931	-0.0684
chr	103931	103934	-0.057
chr	103934	103937	-0.0342
chr	103937	103939	-0.0228
chr	103959	103963	-0.0228
chr	103963	103985	-0.0342
chr	104014	104036	-0.1254
chr	104049	104051	-0.0342
chr	104051	104054	-0.0456
chr	104054	104055	-0.0684
chr	104055	104070	-0.0798
chr	104070	104071	-0.0684
chr	104071	104076	-0.0342
chr	104076	104077	-0.0228
chr	104084	104096	-0.0114
chr	104096	104101	-0.0342
chr	104101	104119	-0.0684
chr	104119	104121	-0.0912
chr	104121	104122	-0.1482
chr	104122	104123	-0.2394
chr	104123	104125	-0.2508
chr	104125	104129	-0.285
chr	104129	104133	-0.2964
chr	104133	104135	-0.285
chr	104135	104139	-0.2964
chr	104139	104142	-0.2736
chr	104142	104143	-0.171
chr	104143	104144	-0.1824
chr	104144	104145	-0.2508
chr	104145	104146	-0.2622
chr	104146	104147	-0.2736
chr	104147	104154	-0.3078
chr	104154	104161	-0.228
chr	104161	104163	-0.2622
chr	104163	104164	-0.2394
chr	104164	104173	-0.171
chr	104173	104175	-0.1596
chr	104175	104176	-0.057
chr	104176	104178	-0.0342
chr	104178	104187	-0.0456
chr	104187	104200	-0.0114
chr	104223	104233	-0.0114
chr	104233	104250	-0.0684
chr	104250	104255	-0.057
chr	104255	104256	-0.0228
chr	104278	104298	-0.0114
chr	104298	104299	-0.0228
chr	104299	104300	-0.0342
chr	104300	104303	-0.0228
chr	104303	104307	-0.0342
chr	104307	104319	-0.0798
chr	104319	104321	-0.0456
chr	104321	104322	-0.0798
chr	104322	104324	-0.0912
chr	104324	104328	-0.114
chr	104328	104329	-0.1254
chr	104329	104330	-0.1026
chr	104330	104331	-0.2394
chr	104331	104332	-0.2964
chr	104332	104333	-0.3534
chr	104333	104334	-0.5472
chr	104334	104335	-1.3794
chr	104335	104336	-1.4934
chr	104336	104337	-1.5504
chr	104337	104338	-1.5618
chr	104338	104339	-1.596
chr	104339	104340	-1.6074
chr	104340	104344	-1.6986
chr	104344	104352	-1.6644
chr	104352	104354	-1.6758
chr	104354	104355	-1.6644
chr	104355	104356	-1.6758
chr	104356	104357	-0.3306
chr	104357	104358	-0.342
chr	104358	104377	-0.4332
chr	104415	104418	-0.0342
chr	104418	104422	-0.0456
chr	104422	104423	-0.0798
chr	104423	104426	-0.0912
chr	104426	104427	-0.1026
chr	104427	104428	-0.1254
chr	104428	104429	-0.1596
chr	104429	104431	-0.171
chr	104431	104434	-0.1938
chr	104434	104447	-0.2052
chr	104447	104449	-0.0228
chr	104449	104450	-0.0114
chr	104454	104473	-0.0114
chr	104473	104475	-0.0228
chr	104475	104495	-0.0114
chr	104508	104529	-0.0114
chr	104533	104543	-0.0114
chr	104543	104557	-0.0228
chr	104557	104558	-0.0114
chr	104558	104560	-0.0228
chr	104560	104564	-0.0456
chr	104564	104567	-0.0342
chr	104567	104571	-0.0456
chr	104571	104580	-0.057
chr	104580	104581	-0.0228
chr	104581	104583	-0.057
chr	104583	104584	-0.0798
chr	104584	104585	-0.399
chr	104585	104586	-0.4674
chr	104586	104587	-0.7296
chr	104587	104588	-1.7784
chr	104588	104589	-1.938
chr	104589	104590	-2.0292
chr	104590	104591	-2.052
chr	104591	104592	-2.0634
chr	104592	104601	-2.052
chr	104601	104602	-2.4396
chr	104602	104603	-2.4966
chr	104603	104604	-2.622
chr	104604	104606	-2.6334
chr	104606	104607	-2.4624
chr	104607	104608	-0.855
chr	104608	104612	-0.7866
chr	104612	104613	-0.7752
chr	104613	104614	-0.741
chr	104614	104623	-0.684
chr	104623	104625	-0.1482
chr	104625	104628	-0.1596
chr	104628	104629	-0.0912
chr	104629	104634	-0.0684
chr	104634	104639	-0.057
chr	104639	104643	-0.0684
chr	104643	104645	-0.1482
chr	104645	104658	-0.171
chr	104658	104663	-0.1596
chr	104663	104664	-0.1482
chr	104664	104665	-0.0912
chr	104665	104666	-0.0798
chr	104680	104682	-0.0114
chr	104682	104704	-0.0798
chr	104704	104709	-0.0342
chr	104719	104732	-0.0228
chr	104732	104733	-0.0342
chr	104733	104739	-0.0456
chr	104739	104753	-0.0228
chr	104763	104765	-0.114
chr	104765	104767	-0.1254
chr	104767	104770	-0.1368
chr	104770	104783	-0.1482
chr	104783	104784	-0.1254
chr	104784	104785	-0.057
chr	104785	104788	-0.0342
chr	104788	104789	-0.0228
chr	104793	104794	-0.0342
chr	104794	104796	-0.0684
chr	104796	104802	-0.1368
chr	104802	104803	-0.1482
chr	104803	104805	-0.1596
chr	104805	104806	-0.2052
chr	104806	104808	-0.2394
chr	104808	104812	-0.2736
chr	104812	104815	-0.285
chr	104815	104816	-0.2736
chr	104816	104817	-0.285
chr	104817	104819	-0.1596
chr	104819	104821	-0.171
chr	104821	104822	-0.2052
chr	104822	104823	-0.2394
chr	104823	104824	-0.228
chr	104824	104825	-0.3648
chr	104825	104826	-0.3762
chr	104826	104827	-0.4332
chr	104827	104828	-0.8322
chr	104828	104829	-0.855
chr	104829	104830	-0.9006
chr	104830	104833	-0.8664
chr	104833	104839	-0.8778
chr	104839	104845	-0.855
chr	104845	104848	-0.7866
chr	104848	104849	-0.1368
chr	104849	104850	-0.1254
chr	104850	104851	-0.1368
chr	104851	104858	-0.1254
chr	104858	104859	-0.1368
chr	104859	104860	-0.1824
chr	104860	104861	-0.1938
chr	104861	104862	-0.2052
chr	104862	104863	-0.2508
chr	104863	104864	-0.2622
chr	104864	104865	-0.2736
chr	104865	104870	-0.399
chr	104870	104881	-0.2736
chr	104881	104882	-0.2508
chr	104882	104883	-0.2394
chr	104883	104884	-0.1596
chr	104884	104885	-0.1482
chr	104885	104887	-0.0456
chr	104887	104892	-0.0228
chr	104892	104906	-0.0342
chr	104906	104909	-0.0114
chr	104909	104919	-0.0342
chr	104919	104926	-0.0456
chr	104926	104929	-0.0342
chr	104929	104940	-0.0228
chr	104941	104942	-0.0228
chr	104942	104943	-0.1824
chr	104943	104944	-0.2166
chr	104944	104946	-0.2508
chr	104946	104947	-0.3648
chr	104947	104948	-0.4104
chr	104948	104949	-0.4674
chr	104949	104953	-0.4788
chr	104953	104954	-0.4902
chr	104954	104955	-0.513
chr	104955	104956	-0.5472
chr	104956	104957	-7.7976
chr	104957	104958	-7.866
chr	104958	104959	-8.6412
chr	104959	104960	-8.664
chr	104960	104961	-8.7324
chr	104961	104962	-8.778
chr	104962	104963	-8.8008
chr	104963	104964	-8.8236
chr	104964	104966	-8.835
chr	104966	104967	-8.8464
chr	104967	104968	-8.8578
chr	104968	104969	-8.8692
chr	104969	104975	-8.8806
chr	104975	104976	-8.9034
chr	104976	104977	-8.208
chr	104977	104978	-1.8354
chr	104978	104979	-1.5276
chr	104979	104980	-2.5308
chr	104980	104981	-2.736
chr	104981	104982	-3.2034
chr	104982	104983	-3.7164
chr	104983	104984	-4.0242
chr	104984	104985	-5.7342
chr	104985	104986	-5.8596
chr	104986	104987	-5.9166
chr	104987	104988	-5.9508
chr	104988	104993	-5.9622
chr	104993	104994	-5.9736
chr	104994	104997	-5.9622
chr	104997	104998	-5.9166
chr	104998	105000	-5.871
chr	105000	105002	-3.9444
chr	105002	105003	-0.2964
chr	105003	105004	-0.285
chr	105004	105006	-0.1938
chr	105006	105007	-0.171
chr	105007	105008	-0.114
chr	105008	105011	-0.1026
chr	105011	105012	-0.1254
chr	105012	105013	-0.1596
chr	105013	105014	-0.285
chr	105014	105015	-0.5016
chr	105015	105016	-3.7962
chr	105016	105017	-4.0698
chr	105017	105018	-4.4118
chr	105018	105019	-4.5144
chr	105019	105020	-4.674
chr	105020	105021	-4.6854
chr	105021	105024	-4.6968
chr	105024	105029	-4.6854
chr	105029	105033	-4.674
chr	105033	105034	-4.6284
chr	105034	105035	-4.56
chr	105035	105036	-4.4688
chr	105036	105037	-1.9266
chr	105037	105039	-0.969
chr	105039	105040	-0.9804
chr	105040	105041	-0.9918
chr	105041	105042	-1.8582
chr	105042	105043	-1.8924
chr	105043	105047	-2.1204
chr	105047	105051	-2.1432
chr	105051	105055	-2.1546
chr	105055	105059	-2.1774
chr	105059	105061	-2.1888
chr	105061	105062	-0.4788
chr	105062	105063	-0.2622
chr	105063	105068	-0.0684
chr	105068	105071	-0.0456
chr	105071	105076	-0.0342
chr	105078	105081	-0.0114
chr	105081	105082	-0.1254
chr	105082	105083	-0.1482
chr	105083	105084	-0.3078
chr	105084	105085	-0.4104
chr	105085	105086	-0.5586
chr	105086	105089	-0.57
chr	105089	105090	-0.5814
chr	105090	105091	-0.5928
chr	105091	105093	-0.6042
chr	105093	105094	-0.627
chr	105094	105095	-0.6384
chr	105095	105096	-0.6612
chr	105096	105097	-1.2312
chr	105097	105099	-1.254
chr	105099	105100	-1.3794
chr	105100	105104	-1.368
chr	105104	105105	-1.3908
chr	105105	105106	-1.311
chr	105106	105107	-2.2002
chr	105107	105108	-2.394
chr	105108	105109	-3.1122
chr	105109	105110	-4.218
chr	105110	105111	-23.541
chr	105111	105112	-26.4708
chr	105112	105113	-31.863
chr	105113	105114	-31.977
chr	105114	105115	-31.9998
chr	105115	105116	-32.1708
chr	105116	105118	-32.1822
chr	105118	105124	-32.2392
chr	105124	105125	-32.1822
chr	105125	105126	-32.2392
chr	105126	105127	-32.2278
chr	105127	105128	-31.9314
chr	105128	105129	-31.92
chr	105129	105130	-31.0422
chr	105130	105131	-30.1758
chr	105131	105132	-1.1514
chr	105132	105133	-0.5814
chr	105133	105135	-0.6042
chr	105135	105136	-0.5928
chr	105136	105137	-0.5472
chr	105137	105142	-0.1368
chr	105142	105150	-0.1254
chr	105150	105151	-0.1026
chr	105151	105153	-0.0912
chr	105153	105156	-0.0342
chr	105156	105171	-0.0456
chr	105171	105177	-0.0342
chr	105177	105178	-0.0228
chr	105237	105242	-0.0114
chr	105242	105246	-0.0228
chr	105246	105248	-0.0342
chr	105248	105249	-0.057
chr	105249	105259	-0.0684
chr	105259	105263	-0.0798
chr	105263	105264	-0.1368
chr	105264	105268	-0.171
chr	105268	105269	-0.1368
chr	105269	105276	-0.1482
chr	105276	105278	-0.1596
chr	105278	105284	-0.1368
chr	105284	105285	-0.1026
chr	105285	105291	-0.0342
chr	105291	105295	-0.0114
chr	105348	105354	-0.1254
chr	105354	105360	-0.1482
chr	105360	105369	-0.1596
chr	105369	105370	-0.057
chr	105370	105376	-0.0456
chr	105376	105383	-0.0228
chr	105383	105384	-0.0114
chr	105384	105394	-0.0228
chr	105394	105406	-0.0114
chr	105502	105522	-0.0342
chr	105522	105524	-0.0114
chr	105567	105589	-0.0114
chr	105611	105615	-0.0114
chr	105615	105616	-0.0342
chr	105616	105620	-0.1254
chr	105620	105636	-0.171
chr	105636	105638	-0.0798
chr	105638	105643	-0.0456
chr	105673	105674	-0.1482
chr	105674	105695	-0.1938
chr	105711	105726	-0.0114
chr	105726	105728	-0.0228
chr	105728	105731	-0.0342
chr	105731	105732	-0.0228
chr	105732	105749	-0.0342
chr	105749	105752	-0.0228
chr	105752	105757	-0.0114
chr	105814	105823	-0.0114
chr	105823	105824	-0.0228
chr	105824	105826	-0.0456
chr	105826	105834	-0.057
chr	105834	105835	-0.0684
chr	105835	105837	-0.057
chr	105837	105839	-0.0798
chr	105839	105844	-0.1026
chr	105844	105845	-0.114
chr	105845	105851	-0.0798
chr	105851	105860	-0.0912
chr	105860	105867	-0.0342
chr	105867	105868	-0.0228
chr	105868	105878	-0.0114
chr	105917	105927	-0.0228
chr	105927	105931	-0.0342
chr	105931	105939	-0.057
chr	105939	105949	-0.0342
chr	105949	105953	-0.0228
chr	105957	105971	-0.0114
chr	105971	105975	-0.0228
chr	105975	105989	-0.0114
chr	105989	106002	-0.0228
chr	106002	106007	-0.0684
chr	106007	106011	-0.0798
chr	106011	106023	-0.0684
chr	106072	106083	-0.0114
chr	106083	106085	-0.0228
chr	106085	106086	-0.2622
chr	106086	106087	-0.57
chr	106087	106092	-0.5814
chr	106092	106094	-0.5928
chr	106094	106095	-0.6042
chr	106095	106107	-0.627
chr	106107	106114	-0.057
chr	106114	106116	-0.0228
chr	106129	106134	-0.0114
chr	106134	106135	-0.057
chr	106135	106138	-0.0798
chr	106138	106157	-0.0912
chr	106157	106158	-0.1026
chr	106158	106160	-0.1254
chr	106160	106164	-0.0456
chr	106164	106165	-0.0342
chr	106165	106166	-0.0456
chr	106166	106182	-0.057
chr	106182	106185	-0.0456
chr	106186	106192	-0.0912
chr	106192	106194	-0.1026
chr	106194	106198	-0.114
chr	106198	106201	-0.1254
chr	106201	106206	-0.1368
chr	106206	106208	-0.1482
chr	106208	106209	-0.3534
chr	106209	106210	-0.3876
chr	106210	106212	-0.4446
chr	106212	106213	-0.4788
chr	106213	106214	-0.5244
chr	106214	106215	-0.5814
chr	106215	106217	-0.7638
chr	106217	106224	-0.798
chr	106224	106229	-0.7866
chr	106229	106230	-0.7068
chr	106230	106231	-0.399
chr	106231	106232	-0.4104
chr	106232	106233	-0.3876
chr	106233	106236	-0.2052
chr	106236	106237	-0.0912
chr	106237	106238	-0.1254
chr	106238	106241	-0.1026
chr	106241	106242	-0.2964
chr	106242	106243	-0.3078
chr	106243	106246	-0.3192
chr	106246	106255	-0.3306
chr	106255	106264	-0.2736
chr	106264	106266	-0.0684
chr	106296	106297	-0.057
chr	106297	106298	-0.0684
chr	106298	106299	-0.5586
chr	106299	106302	-0.5928
chr	106302	106303	-0.627
chr	106303	106304	-0.6498
chr	106304	106305	-0.684
chr	106305	106306	-0.9348
chr	106306	106307	-1.0032
chr	106307	106308	-1.1172
chr	106308	106309	-3.3174
chr	106309	106310	-7.7862
chr	106310	106311	-8.4132
chr	106311	106312	-8.436
chr	106312	106313	-8.493
chr	106313	106318	-8.5272
chr	106318	106319	-8.5044
chr	106319	106320	-8.4702
chr	106320	106321	-7.9914
chr	106321	106322	-8.0142
chr	106322	106323	-8.0712
chr	106323	106325	-8.1168
chr	106325	106327	-8.265
chr	106327	106329	-8.2764
chr	106329	106330	-6.213
chr	106330	106331	-2.5764
chr	106331	106332	-5.6316
chr	106332	106333	-6.213
chr	106333	106334	-6.327
chr	106334	106336	-6.3726
chr	106336	106337	-6.4068
chr	106337	106338	-6.4182
chr	106338	106339	-6.4068
chr	106339	106340	-6.441
chr	106340	106341	-6.4752
chr	106341	106342	-7.0224
chr	106342	106343	-7.7178
chr	106343	106344	-8.493
chr	106344	106345	-8.8578
chr	106345	106346	-10.4538
chr	106346	106347	-54.1158
chr	106347	106348	-56.43
chr	106348	106349	-57.9576
chr	106349	106350	-58.0602
chr	106350	106351	-59.9754
chr	106351	106352	-60.1464
chr	106352	106353	-58.7784
chr	106353	106362	-54.3438
chr	106362	106365	-54.321
chr	106365	106366	-54.264
chr	106366	106367	-54.2184
chr	106367	106368	-0.171
chr	106368	106371	-0.057
chr	106371	106372	-0.0228
chr	106372	106373	-0.0114
chr	106377	106378	-0.0114
chr	106378	106380	-0.0342
chr	106380	106381	-0.057
chr	106381	106383	-0.342
chr	106383	106386	-0.3762
chr	106386	106390	-0.3876
chr	106390	106394	-0.399
chr	106394	106395	-0.4104
chr	106395	106399	-0.4218
chr	106399	106400	-0.4446
chr	106400	106402	-0.3078
chr	106402	106403	-0.3192
chr	106403	106416	-0.1482
chr	106416	106418	-0.057
chr	106418	106422	-0.0456
chr	106437	106449	-0.0228
chr	106449	106456	-0.0342
chr	106456	106458	-0.0456
chr	106458	106460	-0.057
chr	106460	106466	-0.0342
chr	106466	106467	-0.0456
chr	106467	106477	-0.0912
chr	106477	106482	-0.0684
chr	106482	106484	-0.0798
chr	106484	106487	-0.0912
chr	106487	106488	-0.114
chr	106488	106489	-0.171
chr	106489	106490	-1.1172
chr	106490	106491	-2.9526
chr	106491	106492	-4.0812
chr	106492	106493	-4.5144
chr	106493	106494	-4.5828
chr	106494	106495	-4.674
chr	106495	106496	-4.7196
chr	106496	106505	-4.731
chr	106505	106506	-4.7196
chr	106506	106507	-4.7082
chr	106507	106508	-4.6968
chr	106508	106509	-4.6854
chr	106509	106510	-4.6512
chr	106510	106511	-4.617
chr	106511	106512	-1.8924
chr	106512	106513	-0.3648
chr	106513	106516	-0.1026
chr	106516	106518	-0.0228
chr	106542	106564	-0.0114
chr	106574	106578	-0.0114
chr	106578	106579	-0.1026
chr	106579	106582	-0.114
chr	106582	106584	-0.171
chr	106584	106585	-0.2052
chr	106585	106586	-0.2736
chr	106586	106587	-4.1268
chr	106587	106588	-5.5404
chr	106588	106590	-7.1478
chr	106590	106591	-7.1592
chr	106591	106592	-7.3074
chr	106592	106593	-7.3872
chr	106593	106594	-7.4328
chr	106594	106595	-7.467
chr	106595	106597	-7.5012
chr	106597	106600	-7.5126
chr	106600	106603	-7.41
chr	106603	106605	-7.3758
chr	106605	106606	-7.3872
chr	106606	106607	-7.3074
chr	106607	106608	-7.2162
chr	106608	106609	-0.9918
chr	106609	106610	-0.9576
chr	106610	106611	-1.7328
chr	106611	106612	-1.8468
chr	106612	106614	-1.9494
chr	106614	106616	-1.938
chr	106616	106618	-1.9494
chr	106618	106620	-1.9608
chr	106620	106621	-1.8354
chr	106621	106625	-1.8012
chr	106625	106626	-1.8126
chr	106626	106630	-1.8012
chr	106630	106632	-1.7898
chr	106632	106633	-0.1824
chr	106633	106634	-1.2768
chr	106634	106635	-1.7328
chr	106635	106636	-8.5614
chr	106636	106637	-9.5304
chr	106637	106638	-9.5988
chr	106638	106639	-9.6102
chr	106639	106640	-9.6444
chr	106640	106641	-9.7128
chr	106641	106643	-9.7242
chr	106643	106644	-9.7356
chr	106644	106647	-9.7698
chr	106647	106651	-9.7584
chr	106651	106652	-9.7812
chr	106652	106653	-9.7926
chr	106653	106656	-9.6786
chr	106656	106657	-3.4542
chr	106657	106659	-0.1026
chr	106659	106668	-0.0912
chr	106668	106669	-0.0342
chr	106669	106675	-0.0228
chr	106691	106694	-0.0114
chr	106694	106695	-0.0798
chr	106695	106696	-0.456
chr	106696	106697	-4.5714
chr	106697	106698	-5.2326
chr	106698	106699	-5.4378
chr	106699	106700	-5.586
chr	106700	106701	-6.1332
chr	106701	106702	-6.5094
chr	106702	106703	-7.1478
chr	106703	106704	-7.1592
chr	106704	106716	-7.2162
chr	106716	106717	-4.3092
chr	106717	106718	-3.8418
chr	106718	106720	-3.8304
chr	106720	106721	-3.8532
chr	106721	106722	-0.3078
chr	106722	106723	-0.3192
chr	106723	106726	-0.399
chr	106726	106733	-0.3876
chr	106733	106737	-0.3762
chr	106737	106738	-0.3876
chr	106738	106741	-0.3534
chr	106741	106743	-0.3192
chr	106743	106744	-0.1824
chr	106744	106746	-0.1482
chr	106746	106747	-0.2052
chr	106747	106748	-0.228
chr	106748	106749	-0.2166
chr	106749	106750	-0.228
chr	106750	106753	-0.1254
chr	106753	106754	-0.114
chr	106754	106756	-0.1254
chr	106756	106759	-0.1368
chr	106759	106761	-0.1254
chr	106761	106762	-0.1368
chr	106762	106765	-0.1596
chr	106765	106767	-0.1482
chr	106767	106768	-0.1368
chr	106768	106772	-0.0912
chr	106772	106773	-0.0798
chr	106773	106775	-0.0912
chr	106775	106782	-0.0798
chr	106782	106784	-0.0456
chr	106784	106789	-0.057
chr	106789	106791	-0.0684
chr	106791	106793	-0.1254
chr	106793	106794	-0.1368
chr	106794	106795	-0.4104
chr	106795	106796	-1.5618
chr	106796	106797	-1.824
chr	106797	106798	-1.8924
chr	106798	106799	-1.938
chr	106799	106800	-2.052
chr	106800	106801	-2.109
chr	106801	106802	-2.2116
chr	106802	106803	-2.2686
chr	106803	106804	-2.2914
chr	106804	106805	-3.534
chr	106805	106806	-3.591
chr	106806	106807	-3.9558
chr	106807	106808	-6.4638
chr	106808	106809	-6.5322
chr	106809	106810	-7.0794
chr	106810	106811	-7.0908
chr	106811	106816	-7.2618
chr	106816	106817	-5.7684
chr	106817	106819	-5.2782
chr	106819	106822	-5.2668
chr	106822	106825	-5.1642
chr	106825	106826	-3.8874
chr	106826	106827	-3.819
chr	106827	106828	-0.3306
chr	106828	106832	-0.2736
chr	106832	106834	-0.114
chr	106834	106835	-0.0228
chr	106835	106836	-0.0342
chr	106836	106837	-0.0798
chr	106837	106838	-0.1254
chr	106838	106839	-0.1596
chr	106839	106840	-0.2622
chr	106840	106841	-0.6384
chr	106841	106842	-0.7752
chr	106842	106843	-0.8322
chr	106843	106844	-1.1514
chr	106844	106845	-1.1628
chr	106845	106852	-1.197
chr	106852	106853	-1.4022
chr	106853	106854	-1.5048
chr	106854	106856	-1.5162
chr	106856	106858	-1.5846
chr	106858	106859	-1.5504
chr	106859	106860	-1.6302
chr	106860	106861	-1.6986
chr	106861	106862	-1.6074
chr	106862	106863	-1.4934
chr	106863	106864	-1.995
chr	106864	106865	-4.3776
chr	106865	106866	-4.446
chr	106866	106867	-4.4916
chr	106867	106868	-4.674
chr	106868	106869	-4.7766
chr	106869	106870	-4.788
chr	106870	106871	-5.1528
chr	106871	106872	-5.2326
chr	106872	106873	-5.5062
chr	106873	106879	-5.4948
chr	106879	106883	-5.4834
chr	106883	106884	-5.4606
chr	106884	106885	-1.2198
chr	106885	106888	-1.1856
chr	106888	106889	-0.3648
chr	106889	106890	-0.3078
chr	106890	106892	-0.342
chr	106892	106893	-0.1824
chr	106893	106894	-0.1938
chr	106894	106895	-1.7898
chr	106895	106896	-2.2344
chr	106896	106897	-2.451
chr	106897	106898	-2.4966
chr	106898	106899	-2.565
chr	106899	106900	-2.8614
chr	106900	106901	-2.8728
chr	106901	106903	-2.907
chr	106903	106904	-2.8956
chr	106904	106906	-2.9184
chr	106906	106909	-2.8842
chr	106909	106911	-2.8728
chr	106911	106912	-2.8614
chr	106912	106915	-2.8158
chr	106915	106916	-0.513
chr	106916	106917	-0.4674
chr	106917	106918	-0.4332
chr	106918	106919	-0.2052
chr	106919	106921	-0.1938
chr	106921	106924	-0.0342
chr	106924	106941	-0.0114
chr	106947	106953	-0.0114
chr	106953	106954	-0.0228
chr	106954	106958	-0.0342
chr	106958	106959	-0.0798
chr	106959	106966	-0.1824
chr	106966	106968	-0.1938
chr	106968	106981	-0.2052
chr	106981	106988	-0.0684
chr	106988	106993	-0.057
chr	106993	106998	-0.0342
chr	106998	107001	-0.0456
chr	107001	107002	-0.057
chr	107002	107003	-0.0684
chr	107003	107004	-0.0456
chr	107004	107005	-0.1254
chr	107005	107006	-0.1482
chr	107006	107007	-0.2052
chr	107007	107008	-0.228
chr	107008	107009	-0.2508
chr	107009	107016	-0.2622
chr	107016	107025	-0.2508
chr	107025	107026	-0.228
chr	107026	107039	-0.057
chr	107039	107046	-0.0684
chr	107046	107047	-0.057
chr	107047	107049	-0.0684
chr	107049	107050	-0.1026
chr	107050	107052	-0.1596
chr	107052	107053	-0.1824
chr	107053	107054	-3.0666
chr	107054	107055	-3.7164
chr	107055	107061	-3.7734
chr	107061	107067	-3.762
chr	107067	107070	-3.7734
chr	107070	107074	-3.7848
chr	107074	107075	-3.2034
chr	107075	107076	-0.0456
chr	107076	107078	-0.2166
chr	107078	107088	-0.228
chr	107088	107089	-0.2166
chr	107089	107092	-0.228
chr	107092	107093	-0.3078
chr	107093	107094	-0.513
chr	107094	107095	-0.5814
chr	107095	107096	-0.8436
chr	107096	107097	-2.0064
chr	107097	107098	-4.0926
chr	107098	107099	-10.5564
chr	107099	107100	-13.2126
chr	107100	107101	-13.5318
chr	107101	107102	-14.1132
chr	107102	107103	-17.442
chr	107103	107104	-22.0362
chr	107104	107105	-26.3454
chr	107105	107106	-35.5566
chr	107106	107107	-39.957
chr	107107	107108	-64.752
chr	107108	107109	-65.6412
chr	107109	107110	-66.006
chr	107110	107111	-83.1288
chr	107111	107112	-87.2898
chr	107112	107113	-87.6888
chr	107113	107114	-88.236
chr	107114	107115	-88.2816
chr	107115	107116	-88.4184
chr	107116	107117	-88.3956
chr	107117	107118	-88.5324
chr	107118	107119	-88.578
chr	107119	107120	-77.2122
chr	107120	107121	-76.551
chr	107121	107123	-75.3996
chr	107123	107124	-75.1374
chr	107124	107125	-75.3198
chr	107125	107126	-75.2742
chr	107126	107127	-74.9094
chr	107127	107128	-22.6404
chr	107128	107129	-22.6518
chr	107129	107130	-22.6746
chr	107130	107131	-22.5378
chr	107131	107132	-19.1862
chr	107132	107133	-2.8158
chr	107133	107134	-2.7246
chr	107134	107135	-2.6562
chr	107135	107136	-2.6448
chr	107136	107137	-2.6334
chr	107137	107139	-1.6644
chr	107139	107140	-1.482
chr	107140	107141	-1.4934
chr	107141	107146	-0.855
chr	107146	107147	-0.6726
chr	107147	107148	-0.7296
chr	107148	107149	-0.285
chr	107149	107150	-0.228
chr	107150	107151	-0.2964
chr	107151	107153	-0.5016
chr	107153	107154	-0.5928
chr	107154	107155	-0.6612
chr	107155	107156	-0.6498
chr	107156	107157	-0.6612
chr	107157	107158	-2.052
chr	107158	107159	-2.793
chr	107159	107161	-2.964
chr	107161	107162	-3.0096
chr	107162	107163	-3.192
chr	107163	107164	-3.3174
chr	107164	107165	-3.42
chr	107165	107166	-4.3662
chr	107166	107167	-4.8792
chr	107167	107168	-6.8172
chr	107168	107169	-24.9888
chr	107169	107170	-27.8958
chr	107170	107171	-34.713
chr	107171	107172	-35.3058
chr	107172	107173	-36.2862
chr	107173	107174	-36.3546
chr	107174	107175	-37.05
chr	107175	107178	-37.1526
chr	107178	107179	-37.1184
chr	107179	107180	-35.6934
chr	107180	107184	-35.6592
chr	107184	107185	-35.6478
chr	107185	107186	-35.6364
chr	107186	107187	-35.625
chr	107187	107188	-35.6136
chr	107188	107189	-35.6022
chr	107189	107190	-35.5908
chr	107190	107191	-35.0208
chr	107191	107192	-0.2508
chr	107192	107193	-0.228
chr	107193	107194	-0.1938
chr	107194	107196	-0.171
chr	107196	107197	-0.1368
chr	107197	107198	-0.0684
chr	107198	107203	-0.057
chr	107203	107205	-0.3078
chr	107205	107211	-0.3192
chr	107211	107212	-0.3306
chr	107212	107213	-0.3078
chr	107213	107214	-0.3306
chr	107214	107219	-0.342
chr	107219	107220	-0.3534
chr	107220	107222	-0.4104
chr	107222	107223	-0.5358
chr	107223	107224	-0.8094
chr	107224	107226	-0.8436
chr	107226	107227	-1.1742
chr	107227	107228	-1.4478
chr	107228	107229	-1.5732
chr	107229	107230	-1.5618
chr	107230	107232	-1.254
chr	107232	107243	-1.2882
chr	107243	107245	-1.2768
chr	107245	107246	-1.2654
chr	107246	107247	-1.2084
chr	107247	107248	-1.0374
chr	107248	107249	-0.513
chr	107269	107272	-0.0114
chr	107272	107275	-0.0228
chr	107275	107276	-0.0342
chr	107276	107277	-0.0456
chr	107277	107293	-0.0684
chr	107293	107296	-0.057
chr	107296	107297	-0.0456
chr	107303	107338	-0.0114
chr	107358	107361	-0.0114
chr	107361	107362	-0.0342
chr	107362	107377	-0.0684
chr	107377	107379	-0.0798
chr	107379	107380	-0.1596
chr	107380	107385	-0.171
chr	107385	107389	-0.1254
chr	107389	107403	-0.1368
chr	107403	107404	-0.1254
chr	107404	107405	-0.1368
chr	107405	107406	-0.1254
chr	107406	107407	-0.1368
chr	107407	107409	-0.0798
chr	107409	107410	-0.1482
chr	107410	107411	-0.171
chr	107411	107413	-0.1824
chr	107413	107414	-0.228
chr	107414	107428	-0.2394
chr	107428	107429	-0.2166
chr	107429	107434	-0.0912
chr	107434	107435	-0.0228
chr	107435	107436	-0.0114
chr	107447	107469	-0.0228
chr	107489	107490	-0.0114
chr	107490	107491	-0.0228
chr	107491	107492	-0.0456
chr	107492	107510	-0.0684
chr	107510	107511	-0.1482
chr	107511	107512	-0.171
chr	107512	107513	-0.1824
chr	107513	107514	-0.7068
chr	107514	107515	-2.7474
chr	107515	107516	-2.8272
chr	107516	107517	-2.8728
chr	107517	107518	-2.8842
chr	107518	107519	-2.9412
chr	107519	107521	-3.021
chr	107521	107522	-3.306
chr	107522	107523	-3.3402
chr	107523	107525	-3.3858
chr	107525	107527	-3.3972
chr	107527	107531	-3.4428
chr	107531	107532	-3.3288
chr	107532	107533	-3.2946
chr	107533	107534	-3.192
chr	107534	107535	-3.1578
chr	107535	107536	-2.1546
chr	107536	107537	-0.513
chr	107537	107540	-0.4902
chr	107540	107541	-0.4218
chr	107541	107542	-0.4104
chr	107542	107544	-0.1482
chr	107544	107545	-0.1368
chr	107545	107546	-0.114
chr	107546	107547	-0.0684
chr	107547	107548	-0.0228
chr	107622	107623	-0.0114
chr	107623	107624	-0.0342
chr	107624	107625	-0.342
chr	107625	107626	-0.3534
chr	107626	107627	-0.3648
chr	107627	107628	-0.399
chr	107628	107629	-0.4902
chr	107629	107631	-0.5016
chr	107631	107645	-0.513
chr	107645	107646	-0.456
chr	107646	107650	-0.0912
chr	107676	107680	-0.0114
chr	107680	107681	-0.0228
chr	107681	107682	-0.1368
chr	107682	107683	-0.1596
chr	107683	107701	-0.2052
chr	107701	107702	-0.2394
chr	107702	107703	-0.2964
chr	107703	107705	-0.1026
chr	107705	107717	-0.114
chr	107717	107718	-1.8354
chr	107718	107719	-2.793
chr	107719	107737	-3.0438
chr	107737	107738	-1.6986
chr	107738	107739	-0.0114
chr	107739	107744	-0.0228
chr	107744	107760	-0.0342
chr	107760	107762	-0.0228
chr	107762	107763	-0.0798
chr	107763	107764	-0.1026
chr	107764	107765	-0.114
chr	107765	107766	-0.9462
chr	107766	107767	-0.9576
chr	107767	107768	-0.9918
chr	107768	107769	-1.2426
chr	107769	107770	-2.2572
chr	107770	107771	-2.5422
chr	107771	107772	-2.7018
chr	107772	107773	-2.7132
chr	107773	107774	-2.736
chr	107774	107775	-2.7588
chr	107775	107785	-2.793
chr	107785	107786	-2.4852
chr	107786	107788	-2.3142
chr	107788	107790	-2.2572
chr	107790	107791	-1.9836
chr	107791	107794	-0.1368
chr	107794	107795	-0.1482
chr	107795	107797	-0.1254
chr	107797	107798	-0.1482
chr	107798	107799	-0.171
chr	107799	107800	-0.2394
chr	107800	107807	-0.2508
chr	107807	107816	-0.171
chr	107816	107817	-0.1482
chr	107817	107821	-0.1596
chr	107821	107832	-0.0456
chr	107832	107833	-0.0684
chr	107833	107834	-0.1026
chr	107834	107837	-0.1368
chr	107837	107838	-0.2622
chr	107838	107839	-0.342
chr	107839	107840	-0.3876
chr	107840	107841	-0.4332
chr	107841	107843	-0.4446
chr	107843	107844	-0.456
chr	107844	107845	-0.4674
chr	107845	107846	-0.4902
chr	107846	107847	-2.1888
chr	107847	107848	-2.8728
chr	107848	107850	-2.9298
chr	107850	107853	-2.9526
chr	107853	107854	-2.907
chr	107854	107856	-2.9982
chr	107856	107859	-2.9412
chr	107859	107865	-2.6106
chr	107865	107867	-2.5992
chr	107867	107868	-0.171
chr	107868	107871	-0.114
chr	107871	107874	-0.1026
chr	107874	107876	-0.0798
chr	107881	107887	-0.0342
chr	107887	107888	-0.0456
chr	107888	107889	-0.057
chr	107889	107890	-0.1026
chr	107890	107892	-0.114
chr	107892	107895	-0.1254
chr	107895	107897	-0.1938
chr	107897	107898	-0.6042
chr	107898	107900	-0.6726
chr	107900	107901	-0.684
chr	107901	107902	-0.855
chr	107902	107903	-1.083
chr	107903	107904	-1.0716
chr	107904	107905	-1.2312
chr	107905	107906	-1.368
chr	107906	107907	-1.3794
chr	107907	107911	-1.3908
chr	107911	107912	-1.3794
chr	107912	107913	-1.4364
chr	107913	107916	-1.0602
chr	107916	107918	-1.0488
chr	107918	107919	-1.0146
chr	107919	107922	-1.0944
chr	107922	107923	-1.14
chr	107923	107924	-0.8892
chr	107924	107925	-0.2166
chr	107925	107926	-0.2622
chr	107926	107927	-0.2736
chr	107927	107930	-0.285
chr	107930	107931	-0.2964
chr	107931	107932	-0.3078
chr	107932	107933	-0.3192
chr	107933	107934	-0.3306
chr	107934	107943	-0.3192
chr	107943	107944	-0.3306
chr	107944	107945	-0.3648
chr	107945	107946	-4.446
chr	107946	107947	-4.6398
chr	107947	107949	-4.788
chr	107949	107951	-4.9818
chr	107951	107952	-5.0388
chr	107952	107953	-5.0274
chr	107953	107955	-5.016
chr	107955	107956	-5.0502
chr	107956	107957	-5.1186
chr	107957	107958	-5.1642
chr	107958	107962	-5.187
chr	107962	107963	-5.2326
chr	107963	107964	-5.244
chr	107964	107967	-5.2554
chr	107967	107968	-5.3124
chr	107968	107969	-5.3238
chr	107969	107970	-5.3352
chr	107970	107971	-5.3466
chr	107971	107972	-5.3352
chr	107972	107974	-0.3762
chr	107974	107976	-0.3648
chr	107976	107977	-0.3534
chr	107977	107981	-0.285
chr	107981	107983	-0.3306
chr	107983	107984	-0.4104
chr	107984	107986	-0.513
chr	107986	107987	-0.5244
chr	107987	107988	-0.57
chr	107988	107989	-0.9918
chr	107989	107990	-1.0944
chr	107990	107992	-1.1856
chr	107992	107993	-1.2312
chr	107993	107994	-1.254
chr	107994	107995	-1.2996
chr	107995	108004	-1.3338
chr	108004	108005	-1.14
chr	108005	108008	-0.9234
chr	108008	108009	-0.912
chr	108009	108010	-0.456
chr	108010	108011	-0.228
chr	108011	108012	-0.2394
chr	108012	108014	-0.2508
chr	108014	108016	-0.2622
chr	108016	108017	-0.1482
chr	108017	108025	-0.0798
chr	108025	108027	-0.0684
chr	108027	108028	-0.5586
chr	108028	108029	-0.6042
chr	108029	108030	-0.6954
chr	108030	108031	-0.7296
chr	108031	108032	-1.0602
chr	108032	108034	-1.6758
chr	108034	108035	-1.6986
chr	108035	108036	-1.7556
chr	108036	108037	-1.824
chr	108037	108048	-1.8468
chr	108048	108051	-1.254
chr	108051	108052	-1.1628
chr	108052	108053	-0.9348
chr	108053	108055	-0.1938
chr	108055	108056	-0.2166
chr	108056	108057	-0.4218
chr	108057	108058	-0.3534
chr	108058	108059	-0.3306
chr	108059	108060	-0.5814
chr	108060	108061	-0.7524
chr	108061	108063	-1.0488
chr	108063	108065	-1.083
chr	108065	108066	-1.0944
chr	108066	108067	-1.14
chr	108067	108070	-1.1628
chr	108070	108071	-1.2084
chr	108071	108072	-1.254
chr	108072	108073	-1.3224
chr	108073	108074	-1.4136
chr	108074	108075	-1.4934
chr	108075	108076	-1.596
chr	108076	108077	-1.824
chr	108077	108078	-3.8532
chr	108078	108079	-4.3434
chr	108079	108080	-5.472
chr	108080	108081	-15.3672
chr	108081	108082	-45.315
chr	108082	108083	-49.6584
chr	108083	108084	-73.5642
chr	108084	108085	-76.8588
chr	108085	108086	-78.0102
chr	108086	108087	-85.0896
chr	108087	108088	-98.8608
chr	108088	108089	-99.0546
chr	108089	108090	-99.1572
chr	108090	108091	-99.18
chr	108091	108092	-99.237
chr	108092	108095	-99.2598
chr	108095	108096	-99.2484
chr	108096	108097	-99.237
chr	108097	108098	-98.7126
chr	108098	108099	-98.7012
chr	108099	108100	-98.61
chr	108100	108101	-95.8056
chr	108101	108102	-94.1754
chr	108102	108103	-90.3108
chr	108103	108104	-28.1922
chr	108104	108105	-25.821
chr	108105	108106	-19.209
chr	108106	108107	-19.1862
chr	108107	108108	-18.5022
chr	108108	108109	-1.1742
chr	108109	108114	-0.4674
chr	108114	108115	-0.4218
chr	108115	108120	-0.4104
chr	108120	108121	-0.3876
chr	108121	108122	-0.342
chr	108122	108125	-0.3306
chr	108128	108143	-0.0228
chr	108143	108144	-0.057
chr	108144	108145	-0.1824
chr	108145	108146	-3.0096
chr	108146	108147	-3.5454
chr	108147	108148	-4.1382
chr	108148	108149	-4.2066
chr	108149	108150	-4.218
chr	108150	108163	-4.2066
chr	108163	108166	-4.218
chr	108166	108167	-4.3434
chr	108167	108168	-4.0812
chr	108168	108169	-4.332
chr	108169	108170	-5.6544
chr	108170	108171	-5.9964
chr	108171	108172	-6.099
chr	108172	108173	-6.27
chr	108173	108174	-6.3498
chr	108174	108175	-6.3726
chr	108175	108176	-6.384
chr	108176	108177	-6.4182
chr	108177	108178	-6.441
chr	108178	108179	-6.8742
chr	108179	108180	-9.8268
chr	108180	108181	-9.918
chr	108181	108183	-10.6476
chr	108183	108184	-10.7958
chr	108184	108185	-11.5254
chr	108185	108186	-11.5368
chr	108186	108187	-11.5938
chr	108187	108188	-11.6166
chr	108188	108189	-11.6394
chr	108189	108190	-11.514
chr	108190	108191	-8.1738
chr	108191	108192	-8.322
chr	108192	108193	-8.3904
chr	108193	108194	-8.4702
chr	108194	108195	-8.4816
chr	108195	108196	-8.493
chr	108196	108198	-8.5044
chr	108198	108199	-8.4588
chr	108199	108200	-8.3334
chr	108200	108201	-4.4688
chr	108201	108202	-4.2066
chr	108202	108204	-4.161
chr	108204	108205	-4.1268
chr	108205	108207	-3.3288
chr	108207	108211	-3.3174
chr	108211	108212	-3.2604
chr	108212	108213	-0.114
chr	108213	108214	-0.1026
chr	108214	108215	-0.1254
chr	108215	108217	-0.114
chr	108217	108232	-0.0684
chr	108232	108233	-0.0342
chr	108241	108246	-0.0228
chr	108246	108252	-0.0342
chr	108252	108253	-0.0456
chr	108253	108262	-0.057
chr	108262	108267	-0.0342
chr	108267	108272	-0.0228
chr	108272	108274	-0.0114
chr	108298	108314	-0.0114
chr	108314	108318	-0.0228
chr	108318	108320	-0.0342
chr	108320	108321	-0.1824
chr	108321	108335	-0.228
chr	108335	108341	-0.2166
chr	108359	108360	-0.0342
chr	108360	108361	-0.1026
chr	108361	108362	-0.1368
chr	108362	108381	-0.1482
chr	108381	108383	-0.0114
chr	108405	108424	-0.0114
chr	108483	108490	-0.0114
chr	108490	108501	-0.0342
chr	108501	108515	-0.0228
chr	108603	108605	-0.0228
chr	108605	108606	-0.0342
chr	108606	108607	-0.1824
chr	108607	108609	-0.2166
chr	108609	108628	-0.2508
chr	108628	108630	-0.057
chr	108630	108631	-0.0342
chr	108631	108650	-0.0228
chr	108666	108667	-0.0228
chr	108667	108668	-0.0342
chr	108668	108669	-0.0456
chr	108669	108670	-0.057
chr	108670	108688	-0.0798
chr	108688	108689	-0.057
chr	108689	108691	-0.0228
chr	108691	108696	-0.0114
chr	108729	108738	-0.0114
chr	108738	108739	-0.0228
chr	108739	108740	-0.285
chr	108740	108741	-0.8436
chr	108741	108742	-0.912
chr	108742	108744	-1.0032
chr	108744	108751	-1.026
chr	108751	108760	-1.0146
chr	108760	108761	-1.0032
chr	108829	108830	-0.2508
chr	108830	108831	-1.1286
chr	108831	108832	-1.311
chr	108832	108834	-1.3224
chr	108834	108850	-1.3452
chr	108850	108851	-1.3338
chr	108886	108888	-0.0114
chr	108888	108889	-0.2622
chr	108889	108907	-0.285
chr	108907	108910	-0.2736
chr	108919	108924	-0.0114
chr	108924	108926	-0.0228
chr	108926	108941	-0.057
chr	108941	108945	-0.0456
chr	108945	108948	-0.0684
chr	108948	108952	-0.0456
chr	108952	108953	-0.0684
chr	108953	108955	-0.1368
chr	108955	108956	-0.2508
chr	108956	108967	-0.2622
chr	108967	108974	-0.228
chr	108974	108975	-0.171
chr	108975	108976	-0.1368
chr	108976	108977	-0.0912
chr	109012	109028	-0.0114
chr	109078	109091	-0.0114
chr	109091	109101	-0.0342
chr	109101	109109	-0.0228
chr	109139	109160	-0.0114
chr	109170	109192	-0.0228
chr	109192	109193	-0.0114
chr	109201	109202	-0.0114
chr	109202	109203	-0.0228
chr	109203	109204	-0.228
chr	109204	109205	-1.2312
chr	109205	109206	-1.4934
chr	109206	109207	-2.0976
chr	109207	109208	-2.109
chr	109208	109209	-2.2116
chr	109209	109224	-2.3256
chr	109224	109225	-1.1742
chr	109225	109226	-1.1628
chr	109226	109229	-0.2052
chr	109229	109237	-0.1938
chr	109237	109239	-0.2052
chr	109239	109258	-0.0114
chr	109279	109288	-0.0114
chr	109288	109289	-0.0342
chr	109289	109297	-0.0456
chr	109297	109298	-0.0798
chr	109298	109302	-0.1254
chr	109302	109305	-0.1368
chr	109305	109308	-0.1254
chr	109308	109310	-0.114
chr	109310	109319	-0.1482
chr	109319	109326	-0.0684
chr	109326	109327	-0.0342
chr	109327	109328	-0.0456
chr	109328	109329	-0.057
chr	109329	109330	-0.5244
chr	109330	109331	-0.6042
chr	109331	109332	-0.8322
chr	109332	109353	-0.8892
chr	109386	109408	-0.0114
chr	109425	109430	-0.0114
chr	109430	109431	-0.2052
chr	109431	109432	-0.5472
chr	109432	109433	-0.6042
chr	109433	109435	-0.7296
chr	109435	109439	-0.7638
chr	109439	109442	-0.7866
chr	109442	109451	-0.8094
chr	109451	109452	-0.798
chr	109452	109457	-0.057
chr	109457	109461	-0.0456
chr	109461	109462	-0.0342
chr	109462	109464	-0.0228
chr	109464	109473	-0.0114
chr	109494	109504	-0.0228
chr	109504	109514	-0.0456
chr	109514	109525	-0.0228
chr	109525	109526	-0.0114
chr	109531	109535	-0.0114
chr	109535	109536	-0.0684
chr	109536	109537	-0.171
chr	109537	109538	-0.1938
chr	109538	109539	-0.2394
chr	109539	109541	-0.2736
chr	109541	109542	-0.456
chr	109542	109546	-0.4788
chr	109546	109557	-0.4902
chr	109557	109558	-0.3762
chr	109558	109560	-0.285
chr	109560	109561	-0.2736
chr	109561	109563	-0.171
chr	109572	109594	-0.0114
chr	109611	109612	-0.0114
chr	109612	109616	-0.0228
chr	109616	109617	-0.0342
chr	109617	109618	-0.114
chr	109618	109638	-0.1368
chr	109638	109639	-0.1026
chr	109639	109640	-0.0114
chr	109753	109760	-0.0114
chr	109760	109762	-0.0228
chr	109762	109763	-0.0342
chr	109763	109765	-0.0456
chr	109765	109766	-0.0798
chr	109766	109767	-0.114
chr	109767	109768	-0.1938
chr	109768	109769	-0.2052
chr	109769	109783	-0.2736
chr	109783	109788	-0.2508
chr	109788	109789	-0.0342
chr	109789	109790	-0.0456
chr	109790	109809	-0.057
chr	109809	109811	-0.0684
chr	109811	109812	-0.0228
chr	109812	109814	-0.0114
chr	109814	109833	-0.057
chr	109833	109839	-0.0456
chr	109839	109855	-0.0114
chr	109855	109856	-0.0228
chr	109856	109861	-0.057
chr	109861	109878	-0.0456
chr	109890	109918	-0.0114
chr	109918	109920	-0.0228
chr	109920	109934	-0.0342
chr	109934	109939	-0.0228
chr	109939	109940	-0.0342
chr	109940	109963	-0.0228
chr	109963	109968	-0.0114
chr	109990	109991	-0.0114
chr	109991	109993	-0.0912
chr	109993	110000	-0.1026
chr	110000	110006	-0.114
chr	110006	110007	-0.1596
chr	110007	110013	-0.171
chr	110013	110021	-0.0684
chr	110021	110028	-0.057
chr	110077	110099	-0.0228
chr	110105	110107	-0.0114
chr	110107	110109	-0.0228
chr	110109	110116	-0.0342
chr	110116	110125	-0.0456
chr	110125	110126	-0.057
chr	110126	110130	-0.0798
chr	110130	110132	-0.0684
chr	110132	110137	-0.057
chr	110137	110148	-0.0684
chr	110148	110152	-0.0342
chr	110152	110153	-0.057
chr	110153	110154	-0.0684
chr	110154	110155	-0.0912
chr	110155	110176	-0.1026
chr	110176	110177	-0.0912
chr	110177	110179	-0.0114
chr	110215	110216	-0.0114
chr	110216	110217	-0.0228
chr	110217	110219	-0.0342
chr	110219	110237	-0.0456
chr	110237	110238	-0.114
chr	110238	110239	-0.1254
chr	110239	110255	-0.114
chr	110255	110259	-0.1254
chr	110259	110277	-0.0114
chr	110342	110349	-0.0114
chr	110349	110350	-0.0228
chr	110350	110352	-0.0912
chr	110352	110355	-0.1026
chr	110355	110364	-0.114
chr	110364	110370	-0.1026
chr	110370	110372	-0.0912
chr	110376	110383	-0.0114
chr	110383	110385	-0.0228
chr	110385	110386	-0.1368
chr	110386	110387	-0.1938
chr	110387	110388	-0.228
chr	110388	110397	-0.2736
chr	110397	110402	-0.2622
chr	110402	110405	-0.2508
chr	110405	110406	-0.2394
chr	110406	110407	-0.1596
chr	110407	110408	-0.057
chr	110408	110409	-0.0456
chr	110409	110410	-0.0114
chr	110435	110450	-0.0114
chr	110450	110452	-0.0342
chr	110452	110454	-0.0456
chr	110454	110464	-0.0342
chr	110464	110471	-0.0456
chr	110471	110483	-0.0228
chr	110483	110487	-0.0114
chr	110487	110493	-0.0228
chr	110493	110509	-0.0114
chr	110600	110601	-0.0228
chr	110601	110602	-0.2508
chr	110602	110603	-0.285
chr	110603	110607	-0.3078
chr	110607	110608	-0.3192
chr	110608	110623	-0.3306
chr	110623	110629	-0.0114
chr	110629	110630	-0.0342
chr	110630	110644	-0.0228
chr	110644	110647	-0.0342
chr	110647	110651	-0.057
chr	110651	110663	-0.0342
chr	110663	110665	-0.0228
chr	110700	110720	-0.0114
chr	110854	110855	-0.0114
chr	110855	110856	-0.0456
chr	110856	110875	-0.057
chr	110875	110877	-0.0342
chr	110898	110918	-0.0114
chr	110948	110965	-0.0114
chr	111039	111061	-0.0114
chr	111176	111203	-0.0114
chr	111256	111258	-0.0114
chr	111258	111262	-0.0228
chr	111262	111281	-0.0456
chr	111281	111283	-0.0342
chr	111290	111291	-0.0456
chr	111291	111294	-0.0684
chr	111294	111295	-0.0798
chr	111295	111299	-0.1254
chr	111299	111303	-0.1482
chr	111303	111306	-0.1596
chr	111306	111310	-0.1938
chr	111310	111311	-0.4104
chr	111311	111312	-1.026
chr	111312	111313	-2.0178
chr	111313	111314	-2.2686
chr	111314	111316	-2.3712
chr	111316	111317	-2.3484
chr	111317	111322	-2.3598
chr	111322	111332	-2.337
chr	111332	111333	-2.28
chr	111333	111334	-0.4446
chr	111334	111335	-0.0114
chr	111352	111353	-0.0114
chr	111353	111375	-0.0342
chr	111385	111405	-0.0114
chr	111450	111451	-0.1026
chr	111451	111461	-0.114
chr	111461	111462	-0.1254
chr	111462	111463	-0.1368
chr	111463	111464	-0.171
chr	111464	111467	-0.1824
chr	111467	111471	-0.1938
chr	111471	111472	-0.2052
chr	111472	111473	-0.0912
chr	111473	111483	-0.1026
chr	111483	111484	-0.0912
chr	111484	111487	-0.0456
chr	111487	111490	-0.0342
chr	111490	111493	-0.0228
chr	111493	111498	-0.0114
chr	111545	111557	-0.0114
chr	111557	111558	-0.0684
chr	111558	111562	-0.0798
chr	111562	111583	-0.0684
chr	111583	111584	-0.1026
chr	111584	111588	-0.0684
chr	111588	111590	-0.0798
chr	111590	111591	-0.0912
chr	111591	111592	-0.1026
chr	111592	111593	-0.114
chr	111593	111594	-0.2166
chr	111594	111597	-0.2964
chr	111597	111598	-0.3192
chr	111598	111606	-0.3306
chr	111606	111609	-0.285
chr	111609	111612	-0.2508
chr	111612	111614	-0.228
chr	111614	111615	-0.2166
chr	111615	111621	-0.0228
chr	111621	111626	-0.1026
chr	111626	111628	-0.114
chr	111628	111638	-0.1026
chr	111638	111642	-0.0912
chr	111642	111647	-0.0114
chr	111670	111684	-0.0114
chr	111684	111689	-0.0228
chr	111689	111706	-0.0114
chr	111727	111749	-0.0114
chr	111781	111782	-0.0114
chr	111782	111783	-0.0228
chr	111783	111784	-0.057
chr	111784	111785	-0.1026
chr	111785	111786	-0.5472
chr	111786	111787	-2.1546
chr	111787	111788	-2.4282
chr	111788	111789	-2.4624
chr	111789	111792	-2.4852
chr	111792	111805	-2.508
chr	111805	111806	-2.4852
chr	111806	111807	-2.4168
chr	111807	111809	-0.0342
chr	111809	111812	-0.0228
chr	111834	111849	-0.0114
chr	111849	111862	-0.0684
chr	111862	111871	-0.057
chr	111874	111875	-0.0342
chr	111875	111877	-0.0798
chr	111877	111878	-0.0912
chr	111878	111881	-0.3648
chr	111881	111883	-0.3762
chr	111883	111886	-0.4788
chr	111886	111899	-0.5016
chr	111899	111902	-0.1368
chr	111902	111903	-0.171
chr	111903	111904	-0.2052
chr	111904	111906	-0.0798
chr	111906	111908	-0.0912
chr	111908	111914	-0.1026
chr	111914	111916	-0.114
chr	111916	111922	-0.1254
chr	111922	111923	-0.114
chr	111923	111924	-0.1026
chr	111924	111925	-0.0684
chr	111925	111927	-0.057
chr	111927	111930	-0.0342
chr	111930	111936	-0.0228
chr	111936	111937	-0.0114
chr	111974	111977	-0.0114
chr	111977	111988	-0.0342
chr	111988	111989	-1.1286
chr	111989	111990	-1.8582
chr	111990	111991	-1.8924
chr	111991	111995	-1.9038
chr	111995	111997	-1.9152
chr	111997	111998	-1.9494
chr	111998	112000	-1.9608
chr	112000	112001	-1.9722
chr	112001	112002	-2.0292
chr	112002	112003	-2.0862
chr	112003	112004	-2.0976
chr	112004	112005	-2.1432
chr	112005	112006	-2.1774
chr	112006	112007	-2.1888
chr	112007	112009	-2.2002
chr	112009	112010	-2.1888
chr	112010	112012	-0.4788
chr	112012	112022	-0.4674
chr	112022	112023	-0.228
chr	112023	112025	-0.1824
chr	112025	112026	-0.1026
chr	112026	112027	-0.0684
chr	112027	112032	-0.0114
chr	112044	112045	-0.0114
chr	112045	112047	-0.0228
chr	112047	112048	-0.0456
chr	112048	112049	-0.456
chr	112049	112050	-1.2768
chr	112050	112051	-1.8354
chr	112051	112052	-1.9608
chr	112052	112053	-2.907
chr	112053	112054	-3.0096
chr	112054	112055	-6.0192
chr	112055	112056	-6.7032
chr	112056	112057	-8.0484
chr	112057	112058	-8.151
chr	112058	112059	-8.1624
chr	112059	112060	-8.1852
chr	112060	112070	-8.208
chr	112070	112071	-6.3384
chr	112071	112072	-5.7456
chr	112072	112074	-5.244
chr	112074	112075	-5.2326
chr	112075	112076	-3.7962
chr	112076	112077	-0.2394
chr	112077	112078	-0.1368
chr	112078	112079	-0.1254
chr	112079	112080	-0.1026
chr	112080	112081	-0.0684
chr	112081	112082	-0.0456
chr	112082	112087	-0.0228
chr	112087	112088	-0.0342
chr	112088	112091	-0.0456
chr	112091	112092	-0.0912
chr	112092	112093	-1.4136
chr	112093	112094	-1.6188
chr	112094	112095	-2.2572
chr	112095	112096	-2.3142
chr	112096	112097	-2.3256
chr	112097	112098	-2.337
chr	112098	112103	-2.3484
chr	112103	112104	-2.4054
chr	112104	112105	-2.4852
chr	112105	112106	-2.5308
chr	112106	112107	-3.5226
chr	112107	112111	-3.5682
chr	112111	112112	-3.5796
chr	112112	112113	-3.5568
chr	112113	112114	-3.5682
chr	112114	112115	-1.368
chr	112115	112116	-1.3452
chr	112116	112122	-1.311
chr	112122	112127	-1.2996
chr	112127	112128	-1.197
chr	112128	112129	-0.114
chr	112129	112131	-0.1368
chr	112131	112133	-0.1482
chr	112133	112134	-0.1596
chr	112134	112136	-0.1824
chr	112136	112137	-0.1026
chr	112137	112138	-0.114
chr	112138	112139	-0.1368
chr	112139	112141	-0.1482
chr	112141	112142	-0.5928
chr	112142	112146	-0.627
chr	112146	112147	-0.6384
chr	112147	112149	-0.6498
chr	112149	112150	-0.6726
chr	112150	112151	-0.6384
chr	112151	112153	-0.6498
chr	112153	112154	-0.7296
chr	112154	112155	-0.8094
chr	112155	112156	-0.8208
chr	112156	112157	-0.8322
chr	112157	112160	-0.9234
chr	112160	112161	-0.9006
chr	112161	112162	-0.855
chr	112162	112165	-0.4332
chr	112165	112167	-0.4218
chr	112167	112168	-0.399
chr	112168	112170	-0.3876
chr	112170	112173	-0.3762
chr	112173	112174	-0.4104
chr	112174	112175	-0.513
chr	112175	112176	-0.5244
chr	112176	112180	-0.2622
chr	112180	112186	-0.2508
chr	112186	112189	-0.2394
chr	112189	112190	-3.876
chr	112190	112191	-5.0274
chr	112191	112192	-5.1414
chr	112192	112193	-5.1984
chr	112193	112194	-5.301
chr	112194	112195	-5.415
chr	112195	112196	-8.2536
chr	112196	112197	-11.8218
chr	112197	112198	-12.0156
chr	112198	112199	-12.6198
chr	112199	112202	-12.6996
chr	112202	112203	-12.6882
chr	112203	112204	-12.6996
chr	112204	112211	-12.711
chr	112211	112213	-12.6654
chr	112213	112215	-12.5742
chr	112215	112216	-12.6084
chr	112216	112217	-0.399
chr	112217	112218	-0.4218
chr	112218	112219	-0.5586
chr	112219	112220	-0.6156
chr	112220	112221	-0.6612
chr	112221	112222	-0.6954
chr	112222	112223	-0.8322
chr	112223	112224	-0.8664
chr	112224	112225	-0.912
chr	112225	112226	-0.9576
chr	112226	112227	-1.1514
chr	112227	112228	-1.2084
chr	112228	112229	-1.6188
chr	112229	112230	-1.6416
chr	112230	112233	-1.6872
chr	112233	112238	-1.6986
chr	112238	112242	-1.1856
chr	112242	112243	-1.1742
chr	112243	112244	-0.8892
chr	112244	112247	-0.8778
chr	112247	112248	-0.57
chr	112248	112250	-0.2052
chr	112250	112252	-0.0342
chr	112252	112262	-0.0114
chr	112262	112267	-0.0228
chr	112267	112269	-0.0342
chr	112269	112270	-0.057
chr	112270	112271	-0.0684
chr	112271	112272	-0.1254
chr	112272	112273	-0.2052
chr	112273	112275	-0.2166
chr	112275	112276	-0.2736
chr	112276	112285	-0.3192
chr	112285	112286	-0.3306
chr	112286	112287	-0.3192
chr	112287	112288	-0.3306
chr	112288	112289	-0.3534
chr	112289	112290	-0.3876
chr	112290	112291	-0.912
chr	112291	112292	-1.1742
chr	112292	112293	-1.3566
chr	112293	112294	-1.9722
chr	112294	112295	-4.2408
chr	112295	112296	-4.4574
chr	112296	112298	-4.6968
chr	112298	112309	-4.7082
chr	112309	112310	-4.6968
chr	112310	112311	-4.446
chr	112311	112312	-4.4004
chr	112312	112313	-3.6138
chr	112313	112314	-3.5682
chr	112314	112315	-0.2052
chr	112315	112316	-0.1938
chr	112316	112317	-0.171
chr	112317	112333	-0.0114
chr	112334	112335	-0.0114
chr	112335	112341	-0.0456
chr	112341	112342	-0.1368
chr	112342	112343	-0.3648
chr	112343	112344	-0.3762
chr	112344	112345	-0.3876
chr	112345	112346	-0.456
chr	112346	112347	-0.9462
chr	112347	112348	-1.2996
chr	112348	112349	-1.3908
chr	112349	112354	-1.4478
chr	112354	112363	-1.4022
chr	112363	112366	-1.1058
chr	112366	112367	-1.083
chr	112367	112368	-1.0716
chr	112368	112371	-0.0684
chr	112371	112373	-0.0228
chr	112379	112381	-0.0114
chr	112381	112384	-0.0456
chr	112384	112401	-0.057
chr	112401	112402	-0.0456
chr	112402	112403	-0.0342
chr	112420	112421	-0.0114
chr	112421	112442	-0.0684
chr	112442	112458	-0.0114
chr	112460	112462	-0.0456
chr	112462	112463	-0.057
chr	112463	112464	-0.0912
chr	112464	112465	-0.1254
chr	112465	112466	-0.3534
chr	112466	112467	-0.4104
chr	112467	112468	-0.4446
chr	112468	112469	-0.57
chr	112469	112470	-0.5928
chr	112470	112471	-0.912
chr	112471	112472	-0.9576
chr	112472	112473	-0.9918
chr	112473	112474	-1.197
chr	112474	112475	-1.5162
chr	112475	112481	-1.5276
chr	112481	112482	-1.4592
chr	112482	112484	-1.4706
chr	112484	112487	-1.482
chr	112487	112489	-1.2654
chr	112489	112490	-1.2768
chr	112490	112492	-0.912
chr	112492	112495	-0.8892
chr	112495	112496	-0.3648
chr	112496	112497	-0.1482
chr	112497	112498	-0.1254
chr	112498	112499	-0.114
chr	112499	112500	-0.0912
chr	112500	112501	-0.0684
chr	112501	112503	-0.0342
chr	112503	112504	-0.0456
chr	112504	112505	-0.057
chr	112505	112527	-0.0228
chr	112527	112529	-0.0342
chr	112529	112532	-0.0456
chr	112532	112533	-0.057
chr	112533	112534	-0.114
chr	112534	112535	-0.1482
chr	112535	112542	-0.1938
chr	112542	112546	-0.2052
chr	112546	112548	-0.1938
chr	112548	112554	-0.171
chr	112554	112555	-0.1026
chr	112555	112556	-0.0684
chr	112556	112557	-0.0228
chr	112557	112558	-0.0114
chr	112562	112565	-0.0114
chr	112565	112577	-0.0228
chr	112577	112578	-0.057
chr	112578	112579	-0.0684
chr	112579	112580	-0.0912
chr	112580	112584	-0.114
chr	112584	112589	-0.1026
chr	112589	112599	-0.114
chr	112599	112600	-0.0912
chr	112600	112601	-0.0684
chr	112601	112602	-0.057
chr	112602	112606	-0.0114
chr	112606	112608	-0.0228
chr	112608	112618	-0.0456
chr	112618	112628	-0.057
chr	112628	112635	-0.0114
chr	112635	112637	-0.0228
chr	112637	112638	-0.4332
chr	112638	112639	-0.4788
chr	112639	112640	-0.5928
chr	112640	112641	-0.627
chr	112641	112642	-1.1286
chr	112642	112643	-2.6562
chr	112643	112644	-2.8614
chr	112644	112645	-3.5454
chr	112645	112646	-3.5682
chr	112646	112647	-3.7962
chr	112647	112648	-4.2636
chr	112648	112649	-4.4232
chr	112649	112650	-4.959
chr	112650	112651	-26.5734
chr	112651	112652	-28.7736
chr	112652	112653	-29.4576
chr	112653	112654	-29.5032
chr	112654	112655	-29.7882
chr	112655	112658	-29.8452
chr	112658	112662	-29.8338
chr	112662	112663	-29.8224
chr	112663	112664	-27.8844
chr	112664	112665	-27.8958
chr	112665	112666	-27.8844
chr	112666	112667	-26.9268
chr	112667	112668	-27.0294
chr	112668	112669	-27.0636
chr	112669	112670	-27.0522
chr	112670	112671	-27.2118
chr	112671	112672	-26.3682
chr	112672	112673	-2.3484
chr	112673	112674	-3.192
chr	112674	112675	-4.8906
chr	112675	112676	-4.8792
chr	112676	112677	-5.871
chr	112677	112679	-6.156
chr	112679	112680	-7.6836
chr	112680	112681	-7.7178
chr	112681	112682	-7.7976
chr	112682	112689	-7.8432
chr	112689	112690	-7.8204
chr	112690	112691	-7.809
chr	112691	112692	-7.7976
chr	112692	112693	-7.7178
chr	112693	112694	-4.7082
chr	112694	112695	-4.6284
chr	112695	112696	-4.56
chr	112696	112697	-4.4574
chr	112697	112698	-4.3548
chr	112698	112699	-2.679
chr	112705	112706	-0.0228
chr	112706	112707	-0.0342
chr	112707	112709	-0.057
chr	112709	112710	-0.0912
chr	112710	112711	-0.2508
chr	112711	112712	-0.2622
chr	112712	112713	-0.4674
chr	112713	112714	-0.5016
chr	112714	112716	-0.57
chr	112716	112717	-0.5814
chr	112717	112718	-0.5928
chr	112718	112719	-0.6384
chr	112719	112720	-1.8582
chr	112720	112721	-3.0438
chr	112721	112722	-3.1578
chr	112722	112723	-3.2262
chr	112723	112724	-3.2832
chr	112724	112725	-3.2946
chr	112725	112727	-3.3174
chr	112727	112731	-3.3744
chr	112731	112732	-3.4314
chr	112732	112733	-3.1236
chr	112733	112734	-3.249
chr	112734	112735	-3.2034
chr	112735	112736	-3.2148
chr	112736	112738	-3.2718
chr	112738	112739	-3.1806
chr	112739	112740	-3.1578
chr	112740	112741	-3.1464
chr	112741	112742	-0.3648
chr	112742	112744	-0.3534
chr	112744	112746	-0.342
chr	112746	112752	-0.3306
chr	112752	112753	-0.3192
chr	112753	112754	-0.1026
chr	112754	112757	-0.0798
chr	112757	112761	-0.0342
chr	112761	112763	-0.0228
chr	112763	112773	-0.0114
chr	112773	112778	-0.0228
chr	112778	112780	-0.0342
chr	112780	112781	-0.6156
chr	112781	112782	-0.855
chr	112782	112783	-0.9348
chr	112783	112786	-0.969
chr	112786	112787	-0.9804
chr	112787	112789	-1.0602
chr	112789	112790	-1.0716
chr	112790	112800	-1.1172
chr	112800	112801	-1.1058
chr	112801	112802	-1.0944
chr	112802	112805	-0.285
chr	112805	112806	-0.2736
chr	112806	112807	-0.0228
chr	112807	112810	-0.0456
chr	112810	112811	-0.057
chr	112811	112812	-0.1026
chr	112812	112813	-0.114
chr	112813	112815	-0.171
chr	112815	112816	-0.228
chr	112816	112819	-0.2166
chr	112819	112825	-0.228
chr	112825	112828	-0.2166
chr	112828	112832	-0.1938
chr	112832	112833	-0.0912
chr	112833	112834	-0.0684
chr	112834	112837	-0.057
chr	112837	112846	-0.0228
chr	112855	112868	-0.0114
chr	112868	112876	-0.0228
chr	112876	112892	-0.0114
chr	112896	112897	-0.0342
chr	112897	112899	-0.0798
chr	112899	112902	-0.0912
chr	112902	112917	-0.1026
chr	112917	112918	-0.0684
chr	112918	112921	-0.0228
chr	112921	112924	-0.0342
chr	112924	112931	-0.0228
chr	112931	112934	-0.0342
chr	112934	112939	-0.0228
chr	112939	112941	-0.0456
chr	112941	112942	-0.1482
chr	112942	112943	-0.1824
chr	112943	112944	-0.2166
chr	112944	112945	-0.2508
chr	112945	112946	-0.2736
chr	112946	112947	-0.5472
chr	112947	112948	-1.1286
chr	112948	112950	-1.3224
chr	112950	112952	-1.3338
chr	112952	112953	-1.3452
chr	112953	112956	-1.3338
chr	112956	112957	-1.3452
chr	112957	112962	-1.3566
chr	112962	112963	-1.2654
chr	112963	112965	-1.254
chr	112965	112968	-1.2426
chr	112968	112969	-1.1058
chr	112969	112975	-0.0798
chr	112975	112976	-0.0456
chr	112976	112978	-0.0342
chr	112980	112985	-0.0114
chr	112985	112986	-0.0798
chr	112986	112987	-0.1026
chr	112987	113005	-0.1254
chr	113005	113006	-1.083
chr	113006	113007	-1.2996
chr	113007	113008	-1.4934
chr	113008	113009	-1.596
chr	113009	113011	-1.8354
chr	113011	113025	-1.8468
chr	113025	113027	-1.824
chr	113027	113028	-1.8126
chr	113028	113029	-0.5358
chr	113029	113030	-0.4332
chr	113030	113032	-0.0912
chr	113032	113033	-0.057
chr	113033	113034	-0.0456
chr	113034	113035	-0.0114
chr	113047	113067	-0.0342
chr	113067	113069	-0.0228
chr	113069	113070	-0.057
chr	113070	113071	-0.0912
chr	113071	113073	-0.1254
chr	113073	113091	-0.1368
chr	113091	113093	-0.0798
chr	113093	113094	-0.0912
chr	113094	113095	-0.057
chr	113095	113099	-0.1254
chr	113099	113116	-0.1368
chr	113134	113135	-0.0114
chr	113135	113139	-0.0228
chr	113139	113141	-0.0342
chr	113141	113143	-0.0798
chr	113143	113151	-0.1824
chr	113151	113154	-0.1938
chr	113154	113156	-0.228
chr	113156	113157	-0.2166
chr	113157	113158	-0.3534
chr	113158	113160	-0.3648
chr	113160	113162	-0.399
chr	113162	113163	-0.3648
chr	113163	113164	-0.3762
chr	113164	113173	-0.4104
chr	113173	113176	-0.3762
chr	113176	113177	-0.3876
chr	113177	113178	-0.4332
chr	113178	113179	-0.8892
chr	113179	113180	-2.166
chr	113180	113181	-2.2002
chr	113181	113182	-2.2686
chr	113182	113183	-2.28
chr	113183	113184	-2.2914
chr	113184	113185	-2.3256
chr	113185	113186	-2.3598
chr	113186	113198	-2.3712
chr	113198	113199	-2.337
chr	113199	113200	-2.109
chr	113200	113201	-0.171
chr	113201	113202	-0.1596
chr	113202	113205	-0.1482
chr	113205	113206	-0.1368
chr	113241	113262	-0.0228
chr	113262	113263	-0.0342
chr	113263	113264	-0.4104
chr	113264	113265	-0.4902
chr	113265	113268	-0.5244
chr	113268	113272	-0.5358
chr	113272	113275	-0.5472
chr	113275	113284	-0.5814
chr	113284	113285	-0.5358
chr	113285	113288	-0.057
chr	113288	113293	-0.0456
chr	113368	113385	-0.0114
chr	113390	113391	-0.0114
chr	113391	113411	-0.0228
chr	113411	113413	-0.0456
chr	113413	113414	-0.0342
chr	113414	113420	-0.0456
chr	113420	113421	-0.0684
chr	113421	113427	-0.1026
chr	113427	113428	-0.114
chr	113428	113430	-0.1368
chr	113430	113432	-0.1254
chr	113432	113440	-0.0912
chr	113440	113442	-0.0684
chr	113442	113446	-0.057
chr	113446	113450	-0.0228
chr	113451	113467	-0.0114
chr	113467	113472	-0.0228
chr	113472	113475	-0.0114
chr	113475	113476	-0.0228
chr	113476	113481	-0.0456
chr	113481	113486	-0.057
chr	113486	113487	-0.1824
chr	113487	113488	-4.6398
chr	113488	113489	-7.6038
chr	113489	113491	-7.9002
chr	113491	113492	-7.9116
chr	113492	113493	-7.923
chr	113493	113497	-8.1966
chr	113497	113498	-8.1852
chr	113498	113506	-8.1966
chr	113506	113507	-8.1852
chr	113507	113508	-8.1624
chr	113508	113509	-8.151
chr	113509	113510	-0.0342
chr	113510	113512	-0.0228
chr	113512	113513	-0.0342
chr	113513	113522	-0.0456
chr	113522	113523	-0.057
chr	113523	113530	-0.0684
chr	113530	113532	-0.057
chr	113532	113533	-0.0684
chr	113533	113539	-0.0342
chr	113539	113542	-0.0228
chr	113542	113553	-0.0342
chr	113553	113556	-0.0228
chr	113556	113557	-0.0342
chr	113557	113558	-0.0912
chr	113558	113559	-0.114
chr	113559	113560	-0.1254
chr	113560	113562	-0.1482
chr	113562	113563	-0.1596
chr	113563	113564	-4.2522
chr	113564	113565	-4.8906
chr	113565	113566	-5.016
chr	113566	113567	-5.0388
chr	113567	113568	-5.0958
chr	113568	113569	-5.1528
chr	113569	113570	-5.1756
chr	113570	113574	-5.244
chr	113574	113575	-5.2668
chr	113575	113576	-5.2782
chr	113576	113577	-5.301
chr	113577	113578	-5.3238
chr	113578	113580	-5.5404
chr	113580	113583	-5.5176
chr	113583	113584	-5.472
chr	113584	113585	-5.2896
chr	113585	113588	-0.627
chr	113588	113590	-0.6156
chr	113590	113591	-0.6042
chr	113591	113592	-0.4902
chr	113592	113593	-0.4446
chr	113593	113595	-0.456
chr	113595	113597	-0.4332
chr	113597	113599	-0.3648
chr	113599	113600	-0.1596
chr	113600	113601	-0.2166
chr	113601	113602	-4.3092
chr	113602	113603	-4.5486
chr	113603	113604	-4.8336
chr	113604	113605	-4.845
chr	113605	113606	-4.8564
chr	113606	113620	-4.8678
chr	113620	113621	-4.8564
chr	113621	113622	-4.2522
chr	113622	113623	-3.3174
chr	113623	113624	-1.7784
chr	113624	113625	-1.824
chr	113625	113627	-2.508
chr	113627	113628	-2.5308
chr	113628	113629	-2.7588
chr	113629	113644	-2.793
chr	113644	113645	-2.7702
chr	113645	113649	-0.171
chr	113649	113650	-0.1026
chr	113682	113685	-0.0114
chr	113685	113705	-0.0228
chr	113705	113706	-0.0114
chr	113732	113734	-0.0798
chr	113734	113749	-0.0912
chr	113749	113750	-0.1026
chr	113750	113751	-0.1824
chr	113751	113752	-0.1938
chr	113752	113753	-0.2052
chr	113753	113759	-0.2166
chr	113759	113770	-0.1254
chr	113770	113771	-0.114
chr	113771	113772	-0.057
chr	113791	113814	-0.0114
chr	113866	113870	-0.0114
chr	113870	113871	-0.0228
chr	113871	113872	-0.0342
chr	113872	113873	-0.0228
chr	113873	113875	-0.0342
chr	113875	113876	-0.0456
chr	113876	113877	-0.057
chr	113877	113878	-0.0684
chr	113878	113880	-0.1254
chr	113880	113888	-0.1482
chr	113888	113894	-0.1254
chr	113894	113899	-0.057
chr	113899	113900	-0.0456
chr	113900	113901	-0.0228
chr	113917	113918	-0.0114
chr	113918	113936	-0.0228
chr	113942	113952	-0.0114
chr	113952	113966	-0.0228
chr	113966	113972	-0.0114
chr	113972	113973	-0.0228
chr	113973	113994	-0.0456
chr	113994	113995	-0.0228
chr	114038	114051	-0.0114
chr	114051	114053	-0.1026
chr	114053	114055	-0.1482
chr	114055	114056	-0.1596
chr	114056	114072	-0.171
chr	114072	114073	-0.0228
chr	114108	114110	-0.0114
chr	114110	114111	-0.0342
chr	114111	114112	-0.0456
chr	114112	114115	-0.057
chr	114115	114126	-0.0684
chr	114126	114128	-0.057
chr	114128	114134	-0.0342
chr	114134	114135	-0.057
chr	114135	114136	-0.1368
chr	114136	114137	-0.1938
chr	114137	114139	-0.2052
chr	114139	114140	-0.2508
chr	114140	114142	-0.2622
chr	114142	114148	-0.2736
chr	114148	114155	-0.285
chr	114155	114156	-0.2508
chr	114156	114161	-0.0912
chr	114161	114162	-0.0342
chr	114162	114165	-0.0228
chr	114165	114177	-0.0114
chr	114186	114187	-0.0342
chr	114187	114188	-0.0456
chr	114188	114189	-0.057
chr	114189	114190	-0.171
chr	114190	114191	-0.2052
chr	114191	114192	-0.2166
chr	114192	114196	-0.2394
chr	114196	114207	-0.2508
chr	114207	114208	-0.2394
chr	114208	114209	-0.2052
chr	114209	114211	-0.1938
chr	114211	114213	-0.1368
chr	114213	114217	-0.0684
chr	114217	114222	-0.0456
chr	114222	114225	-0.0342
chr	114225	114227	-0.0228
chr	114227	114229	-0.0342
chr	114229	114239	-0.0114
chr	114239	114243	-0.0228
chr	114243	114244	-0.0342
chr	114244	114245	-1.3908
chr	114245	114246	-1.482
chr	114246	114248	-1.5732
chr	114248	114249	-1.596
chr	114249	114254	-1.6074
chr	114254	114262	-1.596
chr	114262	114263	-1.5732
chr	114263	114264	-1.5618
chr	114264	114266	-1.5504
chr	114266	114267	-0.0684
chr	114267	114268	-0.057
chr	114268	114270	-0.0684
chr	114270	114274	-0.057
chr	114274	114276	-0.0684
chr	114276	114277	-0.2508
chr	114277	114278	-0.2622
chr	114278	114279	-0.3648
chr	114279	114288	-0.3876
chr	114288	114290	-0.3534
chr	114290	114291	-0.3876
chr	114291	114296	-0.4332
chr	114296	114297	-0.4218
chr	114297	114298	-0.1368
chr	114298	114307	-0.1026
chr	114307	114309	-0.114
chr	114309	114310	-0.0912
chr	114310	114311	-0.0342
chr	114311	114318	-0.0228
chr	114318	114320	-0.0342
chr	114320	114322	-0.0456
chr	114322	114323	-0.057
chr	114323	114324	-0.2736
chr	114324	114328	-0.285
chr	114328	114329	-0.2964
chr	114329	114334	-0.3078
chr	114334	114339	-0.285
chr	114339	114344	-0.2622
chr	114344	114345	-0.1824
chr	114345	114348	-0.0114
chr	114361	114364	-0.0114
chr	114364	114366	-0.0684
chr	114366	114367	-0.0798
chr	114367	114368	-0.1254
chr	114368	114369	-0.9918
chr	114369	114370	-1.653
chr	114370	114371	-2.3256
chr	114371	114372	-2.4168
chr	114372	114373	-2.4282
chr	114373	114374	-2.4624
chr	114374	114375	-2.4738
chr	114375	114376	-2.4852
chr	114376	114379	-2.4966
chr	114379	114384	-2.508
chr	114384	114385	-2.4966
chr	114385	114388	-2.4282
chr	114388	114389	-2.4396
chr	114389	114390	-2.1546
chr	114390	114392	-0.9348
chr	114392	114393	-0.6954
chr	114393	114396	-0.7182
chr	114396	114397	-0.9348
chr	114397	114398	-1.1628
chr	114398	114399	-1.5504
chr	114399	114401	-1.6416
chr	114401	114411	-1.653
chr	114411	114415	-1.6416
chr	114415	114416	-1.5618
chr	114416	114418	-1.5276
chr	114418	114420	-0.0684
chr	114420	114437	-0.057
chr	114437	114438	-0.0342
chr	114438	114439	-0.0456
chr	114439	114447	-0.0342
chr	114447	114457	-0.0228
chr	114476	114479	-0.0114
chr	114479	114480	-0.0228
chr	114480	114481	-0.114
chr	114481	114482	-0.1254
chr	114482	114483	-0.1596
chr	114483	114484	-0.2394
chr	114484	114485	-0.2508
chr	114485	114486	-0.2736
chr	114486	114487	-0.2964
chr	114487	114489	-0.342
chr	114489	114490	-0.4104
chr	114490	114491	-0.4332
chr	114491	114492	-0.513
chr	114492	114493	-1.9266
chr	114493	114494	-1.9494
chr	114494	114495	-1.995
chr	114495	114497	-2.0178
chr	114497	114499	-2.0862
chr	114499	114500	-2.1318
chr	114500	114501	-2.2002
chr	114501	114502	-2.2572
chr	114502	114503	-2.2686
chr	114503	114504	-2.4738
chr	114504	114505	-2.3142
chr	114505	114507	-2.28
chr	114507	114511	-2.2458
chr	114511	114513	-2.2344
chr	114513	114515	-0.5016
chr	114515	114519	-0.4332
chr	114519	114520	-0.4446
chr	114520	114522	-0.4332
chr	114522	114524	-0.4218
chr	114524	114525	-0.2736
chr	114525	114526	-0.057
chr	114526	114546	-0.0456
chr	114546	114551	-0.0114
chr	114560	114561	-0.0114
chr	114561	114563	-0.0228
chr	114563	114565	-0.0342
chr	114565	114566	-0.0684
chr	114566	114568	-0.0798
chr	114568	114571	-0.1368
chr	114571	114588	-0.1482
chr	114588	114590	-0.0114
chr	114609	114612	-0.0114
chr	114612	114613	-0.0228
chr	114613	114637	-0.0456
chr	114637	114639	-0.0114
chr	114639	114640	-0.1026
chr	114640	114641	-0.3534
chr	114641	114642	-0.3762
chr	114642	114644	-0.3876
chr	114644	114659	-0.399
chr	114659	114661	-0.3876
chr	114661	114662	-0.114
chr	114669	114670	-0.0114
chr	114670	114673	-0.0228
chr	114673	114691	-0.0342
chr	114691	114695	-0.0228
chr	114698	114699	-0.1026
chr	114699	114700	-0.4902
chr	114700	114701	-0.6498
chr	114701	114702	-0.6954
chr	114702	114703	-1.026
chr	114703	114704	-1.0716
chr	114704	114705	-1.1058
chr	114705	114709	-1.1172
chr	114709	114723	-1.14
chr	114723	114730	-0.0228
chr	114771	114772	-0.0114
chr	114772	114773	-0.0342
chr	114773	114774	-0.057
chr	114774	114777	-0.0798
chr	114777	114792	-0.1254
chr	114792	114795	-0.114
chr	114795	114798	-0.0456
chr	114821	114823	-0.0114
chr	114823	114824	-0.0228
chr	114824	114834	-0.0684
chr	114834	114835	-0.0912
chr	114835	114836	-0.114
chr	114836	114837	-0.1824
chr	114837	114838	-0.6498
chr	114838	114839	-0.7296
chr	114839	114840	-0.8094
chr	114840	114841	-0.8436
chr	114841	114842	-0.8664
chr	114842	114843	-0.8778
chr	114843	114855	-0.8664
chr	114855	114856	-0.8094
chr	114856	114857	-0.8436
chr	114857	114858	-0.8094
chr	114858	114859	-0.7182
chr	114859	114860	-0.4674
chr	114860	114861	-0.4788
chr	114861	114863	-0.4902
chr	114863	114880	-0.513
chr	114880	114881	-0.057
chr	114898	114919	-0.0114
chr	114932	114942	-0.0114
chr	114942	114943	-0.5472
chr	114943	114944	-0.5586
chr	114944	114950	-0.5814
chr	114950	114952	-0.6042
chr	114952	114962	-0.627
chr	114962	114964	-0.5358
chr	114964	114976	-0.0456
chr	114976	114977	-0.0342
chr	115006	115007	-0.0114
chr	115007	115028	-0.0342
chr	115054	115055	-0.0456
chr	115055	115061	-0.0798
chr	115061	115064	-0.0912
chr	115064	115068	-0.1026
chr	115068	115070	-0.114
chr	115070	115076	-0.1254
chr	115076	115083	-0.057
chr	115083	115084	-0.0456
chr	115084	115086	-0.0342
chr	115086	115090	-0.0228
chr	115090	115092	-0.0114
chr	115092	115094	-0.0228
chr	115094	115095	-0.057
chr	115095	115096	-0.0798
chr	115096	115107	-0.1254
chr	115107	115114	-0.1368
chr	115114	115115	-0.1596
chr	115115	115116	-0.1824
chr	115116	115117	-0.2052
chr	115117	115118	-0.228
chr	115118	115129	-0.2394
chr	115129	115135	-0.228
chr	115135	115136	-0.2166
chr	115136	115137	-0.1368
chr	115137	115138	-0.1026
chr	115138	115150	-0.0342
chr	115150	115151	-0.057
chr	115151	115152	-0.5358
chr	115152	115153	-0.6156
chr	115153	115154	-0.684
chr	115154	115155	-0.6954
chr	115155	115156	-0.7296
chr	115156	115158	-0.741
chr	115158	115173	-0.7524
chr	115173	115178	-0.0114
chr	115192	115215	-0.0114
chr	115319	115324	-0.0342
chr	115324	115329	-0.0456
chr	115329	115339	-0.114
chr	115339	115340	-0.1026
chr	115340	115345	-0.0798
chr	115345	115348	-0.0684
chr	115348	115349	-0.057
chr	115411	115413	-0.1254
chr	115413	115432	-0.1482
chr	115432	115433	-0.1368
chr	115433	115439	-0.0114
chr	115457	115479	-0.0114
chr	115508	115509	-0.0228
chr	115509	115527	-0.0342
chr	115527	115530	-0.0456
chr	115530	115549	-0.0114
chr	115549	115550	-0.1026
chr	115550	115569	-0.114
chr	115569	115571	-0.1026
chr	115640	115642	-0.0114
chr	115642	115643	-0.0228
chr	115643	115661	-0.0342
chr	115661	115663	-0.0228
chr	115663	115664	-0.0114
chr	115669	115675	-0.0114
chr	115675	115684	-0.0912
chr	115684	115686	-0.1026
chr	115686	115690	-0.114
chr	115690	115697	-0.1254
chr	115697	115706	-0.0456
chr	115706	115710	-0.0342
chr	115710	115711	-0.0228
chr	115711	115712	-0.0342
chr	115712	115719	-0.0114
chr	115719	115720	-0.1254
chr	115720	115732	-0.1368
chr	115732	115741	-0.1254
chr	115760	115768	-0.0114
chr	115768	115771	-0.0228
chr	115771	115772	-0.0342
chr	115772	115773	-0.0684
chr	115773	115774	-0.1368
chr	115774	115793	-0.3762
chr	115793	115795	-0.3534
chr	115795	115796	-0.0114
chr	115940	115949	-0.0114
chr	115949	115950	-0.0456
chr	115950	115951	-0.057
chr	115951	115959	-0.0684
chr	115959	115971	-0.057
chr	115993	115994	-0.0456
chr	115994	115995	-0.057
chr	115995	115996	-0.0912
chr	115996	116000	-0.1026
chr	116000	116015	-0.114
chr	116015	116016	-0.0798
chr	116016	116017	-0.0228
chr	116017	116020	-0.0342
chr	116020	116035	-0.0228
chr	116035	116037	-0.0114
chr	116038	116042	-0.0114
chr	116042	116046	-0.0342
chr	116046	116048	-0.0456
chr	116048	116049	-0.0912
chr	116049	116062	-0.1026
chr	116062	116066	-0.114
chr	116066	116070	-0.0798
chr	116070	116072	-0.0228
chr	116072	116078	-0.0342
chr	116078	116082	-0.0228
chr	116082	116094	-0.0114
chr	116166	116167	-0.0114
chr	116167	116168	-0.0912
chr	116168	116172	-0.9234
chr	116172	116183	-0.9348
chr	116183	116188	-0.9234
chr	116188	116189	-0.912
chr	116189	116190	-0.0228
chr	116205	116206	-0.0114
chr	116206	116227	-0.0228
chr	116279	116283	-0.0114
chr	116283	116303	-0.0342
chr	116303	116304	-0.0228
chr	116317	116318	-0.0228
chr	116318	116320	-0.057
chr	116320	116322	-0.171
chr	116322	116338	-0.1824
chr	116338	116339	-0.1368
chr	116339	116341	-0.0798
chr	116341	116359	-0.0114
chr	116413	116414	-0.0456
chr	116414	116416	-0.057
chr	116416	116417	-0.0684
chr	116417	116418	-0.1482
chr	116418	116419	-0.285
chr	116419	116422	-0.2964
chr	116422	116423	-0.3192
chr	116423	116425	-0.3306
chr	116425	116426	-0.3648
chr	116426	116427	-0.5586
chr	116427	116428	-0.6498
chr	116428	116432	-0.6726
chr	116432	116433	-0.6612
chr	116433	116434	-0.6726
chr	116434	116436	-0.6498
chr	116436	116437	-0.6726
chr	116437	116439	-0.6612
chr	116439	116440	-0.456
chr	116440	116441	-0.4446
chr	116441	116442	-0.456
chr	116442	116443	-0.57
chr	116443	116444	-0.5814
chr	116444	116445	-0.5928
chr	116445	116446	-0.6042
chr	116446	116447	-0.57
chr	116447	116448	-0.3306
chr	116448	116452	-0.3192
chr	116452	116453	-0.3078
chr	116453	116457	-0.2964
chr	116457	116458	-0.285
chr	116458	116463	-0.228
chr	116463	116464	-0.0912
chr	116464	116469	-0.0456
chr	116469	116470	-0.0342
chr	116470	116491	-0.0114
chr	116506	116507	-0.0114
chr	116507	116512	-0.1026
chr	116512	116516	-0.114
chr	116516	116517	-0.1254
chr	116517	116518	-0.1368
chr	116518	116519	-0.2394
chr	116519	116520	-2.3256
chr	116520	116521	-2.3598
chr	116521	116522	-2.394
chr	116522	116523	-2.4054
chr	116523	116526	-2.4168
chr	116526	116528	-2.4282
chr	116528	116529	-2.3484
chr	116529	116540	-2.3598
chr	116540	116541	-0.1482
chr	116541	116542	-0.1254
chr	116542	116544	-0.0456
chr	116544	116550	-0.0342
chr	116562	116567	-0.0114
chr	116567	116569	-0.0228
chr	116569	116576	-0.0456
chr	116576	116582	-0.057
chr	116582	116584	-0.0684
chr	116584	116589	-0.057
chr	116589	116596	-0.0684
chr	116596	116598	-0.0342
chr	116598	116601	-0.0456
chr	116601	116602	-0.057
chr	116602	116603	-0.0912
chr	116603	116618	-0.0798
chr	116618	116624	-0.0912
chr	116624	116628	-0.0228
chr	116628	116629	-0.057
chr	116629	116630	-0.1026
chr	116630	116635	-0.1254
chr	116635	116642	-0.1368
chr	116642	116646	-0.171
chr	116646	116647	-0.2052
chr	116647	116648	-0.228
chr	116648	116652	-0.2394
chr	116652	116653	-0.1368
chr	116653	116662	-0.114
chr	116662	116663	-0.0798
chr	116663	116667	-0.0684
chr	116667	116668	-0.057
chr	116668	116669	-0.0342
chr	116669	116674	-0.0114
chr	116689	116691	-0.0114
chr	116691	116711	-0.114
chr	116711	116712	-0.1026
chr	116731	116732	-0.228
chr	116732	116733	-0.2508
chr	116733	116734	-0.3306
chr	116734	116736	-0.3534
chr	116736	116737	-0.4104
chr	116737	116738	-0.513
chr	116738	116739	-0.5358
chr	116739	116741	-0.5472
chr	116741	116742	-0.5586
chr	116742	116743	-0.6042
chr	116743	116746	-0.6156
chr	116746	116749	-0.627
chr	116749	116753	-0.6156
chr	116753	116754	-0.5586
chr	116754	116755	-0.57
chr	116755	116757	-0.6498
chr	116757	116758	-0.6612
chr	116758	116759	-1.4022
chr	116759	116760	-1.4478
chr	116760	116763	-1.5048
chr	116763	116764	-1.4934
chr	116764	116769	-1.2654
chr	116769	116771	-1.2882
chr	116771	116775	-1.368
chr	116775	116776	-1.311
chr	116776	116779	-1.2654
chr	116779	116780	-1.254
chr	116780	116781	-0.1596
chr	116781	116792	-0.1026
chr	116792	116793	-0.0912
chr	116803	116824	-0.0114
chr	116899	116900	-0.0684
chr	116900	116901	-0.0798
chr	116901	116905	-0.0912
chr	116905	116920	-0.1026
chr	116920	116921	-0.0684
chr	116921	116922	-0.0114
chr	116958	116975	-0.0114
chr	116996	116997	-0.0228
chr	116997	116998	-0.285
chr	116998	116999	-0.3648
chr	116999	117015	-0.4674
chr	117015	117018	-0.456
chr	117018	117019	-0.4218
chr	117019	117020	-0.3876
chr	117020	117024	-0.0114
chr	117209	117210	-0.0228
chr	117210	117230	-0.0342
chr	117230	117231	-0.0114
chr	117251	117261	-0.0114
chr	117261	117263	-0.0456
chr	117263	117264	-0.057
chr	117264	117265	-0.0798
chr	117265	117273	-0.0912
chr	117273	117280	-0.0798
chr	117280	117286	-0.0456
chr	117305	117312	-0.0228
chr	117312	117313	-0.057
chr	117313	117317	-0.0684
chr	117317	117327	-0.0798
chr	117327	117334	-0.057
chr	117422	117444	-0.0114
chr	117529	117550	-0.0114
chr	117597	117613	-0.0456
chr	117613	117618	-0.057
chr	117618	117631	-0.0114
chr	117793	117795	-0.0342
chr	117795	117798	-0.057
chr	117798	117813	-0.0684
chr	117813	117815	-0.057
chr	117815	117816	-0.0228
chr	117816	117818	-0.0114
chr	117830	117831	-0.0114
chr	117831	117850	-0.0228
chr	117907	117923	-0.0114
chr	118002	118003	-0.0114
chr	118003	118004	-0.0342
chr	118004	118008	-0.057
chr	118008	118009	-0.2622
chr	118009	118010	-0.2736
chr	118010	118014	-0.285
chr	118014	118018	-0.2964
chr	118018	118019	-0.3192
chr	118019	118020	-0.4218
chr	118020	118021	-0.5244
chr	118021	118022	-0.912
chr	118022	118023	-0.9576
chr	118023	118030	-1.0374
chr	118030	118035	-0.7752
chr	118035	118041	-0.7638
chr	118041	118042	-0.6954
chr	118042	118052	-0.0342
chr	118052	118053	-0.0456
chr	118053	118057	-0.0342
chr	118057	118063	-0.0456
chr	118063	118064	-0.0342
chr	118064	118070	-0.0228
chr	118070	118074	-0.0114
chr	118085	118092	-0.0114
chr	118092	118104	-0.0228
chr	118104	118106	-0.0342
chr	118106	118110	-0.0456
chr	118110	118111	-0.0342
chr	118111	118118	-0.0228
chr	118118	118119	-0.1482
chr	118119	118120	-0.1596
chr	118120	118127	-0.171
chr	118127	118128	-0.1596
chr	118128	118129	-0.171
chr	118129	118136	-0.1596
chr	118136	118139	-0.171
chr	118139	118142	-0.057
chr	118142	118143	-0.0456
chr	118143	118145	-0.0342
chr	118145	118149	-0.0228
chr	118149	118153	-0.0114
chr	118153	118154	-0.0228
chr	118154	118155	-0.057
chr	118155	118158	-0.0798
chr	118158	118166	-0.0912
chr	118166	118172	-0.1026
chr	118172	118175	-0.0912
chr	118175	118179	-0.0228
chr	118179	118195	-0.0114
chr	118197	118198	-0.0114
chr	118198	118202	-0.057
chr	118202	118218	-0.0684
chr	118218	118219	-0.0456
chr	118219	118220	-0.0228
chr	118220	118221	-0.0114
chr	118270	118275	-0.0114
chr	118275	118276	-0.0228
chr	118276	118278	-0.0798
chr	118278	118280	-0.0912
chr	118280	118281	-0.114
chr	118281	118282	-0.1254
chr	118282	118295	-0.1368
chr	118295	118297	-0.1254
chr	118297	118298	-0.114
chr	118298	118299	-0.0798
chr	118299	118300	-0.0684
chr	118300	118302	-0.0342
chr	118303	118304	-0.0228
chr	118304	118306	-0.0342
chr	118306	118309	-0.0456
chr	118309	118323	-0.057
chr	118323	118328	-0.0342
chr	118348	118349	-0.0114
chr	118349	118358	-0.0228
chr	118358	118369	-0.0342
chr	118369	118375	-0.0456
chr	118375	118377	-0.0342
chr	118377	118378	-0.0456
chr	118378	118379	-0.057
chr	118379	118380	-0.2964
chr	118380	118381	-0.7866
chr	118381	118382	-3.7734
chr	118382	118383	-3.9558
chr	118383	118384	-8.208
chr	118384	118385	-28.614
chr	118385	118386	-29.7198
chr	118386	118387	-30.4152
chr	118387	118389	-33.5844
chr	118389	118390	-33.7668
chr	118390	118391	-33.8352
chr	118391	118392	-33.858
chr	118392	118393	-33.8808
chr	118393	118397	-33.915
chr	118397	118400	-33.858
chr	118400	118401	-33.8466
chr	118401	118402	-33.7098
chr	118402	118404	-33.6756
chr	118404	118406	-33.6528
chr	118406	118407	-18.4908
chr	118407	118408	-4.7538
chr	118408	118409	-2.7132
chr	118409	118411	-0.1254
chr	118411	118414	-0.1026
chr	118414	118417	-0.0684
chr	118417	118418	-0.057
chr	118418	118419	-0.0798
chr	118419	118420	-0.0912
chr	118420	118421	-0.1254
chr	118421	118422	-0.3762
chr	118422	118423	-0.5016
chr	118423	118424	-0.513
chr	118424	118436	-0.5244
chr	118436	118440	-0.513
chr	118440	118441	-0.5016
chr	118441	118442	-0.4902
chr	118442	118443	-0.4674
chr	118443	118444	-0.057
chr	118444	118447	-0.0684
chr	118447	118450	-0.0798
chr	118450	118452	-0.0912
chr	118452	118453	-0.1368
chr	118453	118454	-0.1596
chr	118454	118456	-0.228
chr	118456	118458	-0.2394
chr	118458	118461	-0.2508
chr	118461	118464	-0.2736
chr	118464	118465	-0.228
chr	118465	118471	-0.1938
chr	118471	118473	-0.1824
chr	118473	118475	-0.171
chr	118475	118476	-0.1368
chr	118476	118477	-0.114
chr	118477	118478	-0.0228
chr	118515	118518	-0.0342
chr	118518	118536	-0.0798
chr	118536	118538	-0.0342
chr	118538	118539	-0.0684
chr	118539	118540	-0.4218
chr	118540	118541	-0.5244
chr	118541	118542	-0.798
chr	118542	118543	-0.8208
chr	118543	118546	-0.8322
chr	118546	118550	-0.8664
chr	118550	118551	-0.9348
chr	118551	118553	-1.0146
chr	118553	118555	-1.0716
chr	118555	118556	-1.1856
chr	118556	118557	-1.368
chr	118557	118558	-1.4364
chr	118558	118559	-1.6302
chr	118559	118560	-3.3744
chr	118560	118561	-3.9786
chr	118561	118562	-13.3266
chr	118562	118563	-15.333
chr	118563	118564	-24.0654
chr	118564	118565	-29.3208
chr	118565	118566	-30.1986
chr	118566	118567	-30.3924
chr	118567	118568	-30.4608
chr	118568	118569	-30.5064
chr	118569	118570	-32.2278
chr	118570	118575	-32.5014
chr	118575	118576	-32.49
chr	118576	118579	-32.4786
chr	118579	118580	-32.3874
chr	118580	118581	-32.376
chr	118581	118582	-22.8342
chr	118582	118583	-20.5542
chr	118583	118584	-19.5738
chr	118584	118585	-3.9786
chr	118585	118586	-3.933
chr	118586	118587	-0.0912
chr	118587	118588	-0.2736
chr	118588	118591	-0.285
chr	118591	118595	-0.2394
chr	118595	118598	-0.228
chr	118598	118599	-0.4788
chr	118599	118601	-0.5814
chr	118601	118602	-0.684
chr	118602	118603	-1.0374
chr	118603	118604	-1.3338
chr	118604	118605	-1.368
chr	118605	118606	-1.4478
chr	118606	118608	-1.4706
chr	118608	118609	-2.3028
chr	118609	118610	-2.394
chr	118610	118611	-3.0324
chr	118611	118612	-5.016
chr	118612	118613	-5.301
chr	118613	118614	-5.415
chr	118614	118615	-5.4264
chr	118615	118616	-5.472
chr	118616	118617	-5.4834
chr	118617	118618	-5.5746
chr	118618	118619	-5.6544
chr	118619	118620	-5.7456
chr	118620	118621	-5.6088
chr	118621	118622	-6.5322
chr	118622	118623	-9.4734
chr	118623	118624	-11.799
chr	118624	118625	-22.8456
chr	118625	118626	-24.5898
chr	118626	118627	-26.4594
chr	118627	118628	-26.676
chr	118628	118629	-30.8028
chr	118629	118630	-31.1106
chr	118630	118631	-31.179
chr	118631	118632	-30.9852
chr	118632	118633	-30.4836
chr	118633	118637	-30.5064
chr	118637	118639	-30.495
chr	118639	118641	-30.4266
chr	118641	118642	-30.438
chr	118642	118643	-30.4266
chr	118643	118644	-30.381
chr	118644	118645	-26.8698
chr	118645	118646	-26.7216
chr	118646	118647	-0.5244
chr	118647	118648	-0.5928
chr	118648	118649	-0.6726
chr	118649	118650	-0.6156
chr	118650	118651	-0.627
chr	118651	118652	-0.5586
chr	118652	118654	-0.5814
chr	118654	118657	-0.5586
chr	118657	118659	-0.57
chr	118659	118661	-0.627
chr	118661	118666	-0.6384
chr	118666	118668	-0.5472
chr	118668	118670	-0.285
chr	118670	118671	-0.2166
chr	118671	118679	-0.1482
chr	118715	118716	-0.0114
chr	118716	118718	-0.0456
chr	118718	118736	-0.0912
chr	118736	118737	-0.2508
chr	118737	118738	-0.2622
chr	118738	118739	-0.2508
chr	118739	118741	-0.2964
chr	118741	118742	-0.342
chr	118742	118757	-0.3648
chr	118757	118758	-0.3534
chr	118758	118759	-0.0912
chr	118759	118761	-0.0456
chr	118782	118783	-0.0114
chr	118783	118784	-0.0798
chr	118784	118785	-0.1824
chr	118785	118786	-0.1938
chr	118786	118787	-0.2052
chr	118787	118788	-0.2394
chr	118788	118790	-0.2508
chr	118790	118792	-0.4104
chr	118792	118804	-0.4332
chr	118804	118805	-0.4218
chr	118805	118806	-0.2736
chr	118806	118809	-0.228
chr	118809	118810	-0.0456
chr	118810	118815	-0.0228
chr	118815	118826	-0.0342
chr	118826	118827	-0.0456
chr	118827	118836	-0.0228
chr	118836	118840	-0.0114
chr	118840	118856	-0.0684
chr	118856	118861	-0.0798
chr	118861	118872	-0.0228
chr	118872	118885	-0.0114
chr	118885	118887	-0.0342
chr	118887	118892	-0.0228
chr	118892	118893	-0.0456
chr	118893	118897	-0.057
chr	118897	118898	-0.0912
chr	118898	118917	-0.1254
chr	118917	118919	-0.1368
chr	118919	118920	-0.0342
chr	118920	118938	-0.0228
chr	118938	118944	-0.0114
chr	118944	118960	-0.057
chr	118960	118962	-0.0228
chr	118967	118980	-0.0114
chr	118980	118986	-0.0228
chr	118986	119005	-0.0114
chr	119005	119008	-0.0342
chr	119008	119010	-0.057
chr	119010	119015	-0.0684
chr	119015	119016	-0.0912
chr	119016	119023	-0.1026
chr	119023	119024	-0.0912
chr	119024	119030	-0.114
chr	119030	119031	-0.0684
chr	119031	119032	-0.0798
chr	119032	119033	-0.0912
chr	119033	119034	-0.171
chr	119034	119035	-0.2166
chr	119035	119036	-0.5472
chr	119036	119037	-0.57
chr	119037	119038	-0.7638
chr	119038	119039	-0.7752
chr	119039	119041	-0.7866
chr	119041	119052	-0.8094
chr	119052	119053	-0.798
chr	119053	119054	-0.7866
chr	119054	119055	-0.4788
chr	119055	119056	-0.4674
chr	119056	119058	-0.3306
chr	119058	119059	-0.1824
chr	119059	119062	-0.0456
chr	119062	119063	-0.0342
chr	119079	119080	-0.0114
chr	119080	119083	-0.057
chr	119083	119084	-0.0684
chr	119084	119086	-0.0912
chr	119086	119087	-0.3648
chr	119087	119102	-0.3762
chr	119102	119106	-0.3192
chr	119106	119108	-0.3078
chr	119117	119127	-0.0114
chr	119127	119130	-0.0228
chr	119130	119132	-0.0342
chr	119132	119141	-0.1368
chr	119141	119151	-0.1254
chr	119151	119153	-0.0798
chr	119153	119154	-0.057
chr	119175	119200	-0.0114
chr	119213	119219	-0.0114
chr	119219	119232	-0.0342
chr	119232	119233	-0.057
chr	119233	119238	-0.0684
chr	119238	119250	-0.057
chr	119250	119251	-0.0456
chr	119251	119252	-0.057
chr	119252	119253	-0.0684
chr	119253	119254	-0.0798
chr	119254	119255	-0.2964
chr	119255	119259	-0.3192
chr	119259	119264	-0.342
chr	119264	119271	-0.3192
chr	119271	119276	-0.3078
chr	119276	119288	-0.0114
chr	119327	119329	-0.0114
chr	119329	119330	-0.0342
chr	119330	119333	-0.0456
chr	119333	119339	-0.057
chr	119339	119349	-0.0798
chr	119349	119351	-0.0684
chr	119351	119359	-0.0342
chr	119359	119361	-0.0228
chr	119361	119365	-0.0114
chr	119375	119378	-0.0114
chr	119378	119388	-0.0228
chr	119388	119389	-0.0342
chr	119389	119390	-0.2964
chr	119390	119391	-0.855
chr	119391	119392	-2.3598
chr	119392	119393	-3.0096
chr	119393	119394	-3.135
chr	119394	119395	-3.1806
chr	119395	119396	-3.3402
chr	119396	119397	-3.8304
chr	119397	119398	-4.4802
chr	119398	119399	-4.6626
chr	119399	119400	-4.7082
chr	119400	119403	-4.7196
chr	119403	119406	-4.731
chr	119406	119410	-4.7196
chr	119410	119411	-4.7082
chr	119411	119412	-4.6854
chr	119412	119413	-1.4592
chr	119413	119417	-1.4478
chr	119417	119418	-1.4364
chr	119418	119419	-1.2882
chr	119419	119426	-0.0114
chr	119426	119443	-0.0228
chr	119443	119446	-0.0114
chr	119446	119448	-0.0228
chr	119448	119449	-0.0456
chr	119449	119451	-0.0912
chr	119451	119452	-0.1026
chr	119452	119456	-0.2394
chr	119456	119467	-0.2508
chr	119467	119469	-0.2394
chr	119469	119472	-0.228
chr	119472	119473	-0.1938
chr	119473	119474	-0.0798
chr	119474	119476	-0.0342
chr	119481	119482	-0.0342
chr	119482	119483	-0.0456
chr	119483	119484	-0.0912
chr	119484	119485	-0.2508
chr	119485	119486	-0.3534
chr	119486	119487	-0.3762
chr	119487	119488	-0.4104
chr	119488	119489	-0.6156
chr	119489	119490	-1.0602
chr	119490	119491	-1.4706
chr	119491	119492	-1.5846
chr	119492	119493	-1.6074
chr	119493	119495	-1.6302
chr	119495	119505	-1.653
chr	119505	119506	-1.482
chr	119506	119508	-1.4022
chr	119508	119509	-1.4136
chr	119509	119511	-1.3794
chr	119511	119512	-0.342
chr	119512	119513	-0.4104
chr	119513	119515	-0.4446
chr	119515	119516	-0.4674
chr	119516	119518	-0.456
chr	119518	119532	-0.4674
chr	119532	119533	-0.456
chr	119533	119534	-0.4446
chr	119538	119541	-0.0114
chr	119541	119561	-0.0912
chr	119561	119563	-0.0684
chr	119577	119582	-0.0114
chr	119582	119599	-0.0342
chr	119599	119601	-0.057
chr	119601	119605	-0.0684
chr	119605	119620	-0.0342
chr	119620	119639	-0.0114
chr	119750	119770	-0.0114
chr	119790	119791	-0.0114
chr	119791	119792	-0.0684
chr	119792	119800	-0.114
chr	119800	119812	-0.1254
chr	119812	119813	-0.114
chr	119813	119820	-0.0114
chr	119824	119830	-0.0114
chr	119830	119831	-0.0456
chr	119831	119834	-0.057
chr	119834	119835	-0.1254
chr	119835	119849	-0.1368
chr	119849	119855	-0.1482
chr	119855	119856	-0.057
chr	119856	119857	-0.0342
chr	119857	119861	-0.0228
chr	119861	119863	-0.0114
chr	119863	119864	-0.0456
chr	119864	119866	-0.057
chr	119866	119867	-0.0798
chr	119867	119868	-0.2964
chr	119868	119869	-0.5814
chr	119869	119870	-0.7524
chr	119870	119871	-0.7638
chr	119871	119873	-0.7866
chr	119873	119883	-0.798
chr	119883	119885	-0.7638
chr	119885	119888	-0.7524
chr	119888	119889	-0.7182
chr	119889	119890	-0.6612
chr	119918	119919	-0.0114
chr	119919	119924	-0.0456
chr	119924	119939	-0.0684
chr	119939	119941	-0.0456
chr	119951	119972	-0.0228
chr	120003	120006	-0.0456
chr	120006	120007	-1.5048
chr	120007	120008	-1.5276
chr	120008	120023	-1.5618
chr	120023	120027	-1.5732
chr	120027	120028	-1.5846
chr	120028	120029	-0.2964
chr	120029	120032	-0.3192
chr	120032	120045	-0.3306
chr	120045	120049	-0.342
chr	120049	120050	-0.0798
chr	120050	120067	-0.0114
chr	120068	120073	-0.0114
chr	120073	120081	-0.0342
chr	120081	120083	-0.0456
chr	120083	120085	-0.0684
chr	120085	120095	-0.0798
chr	120095	120097	-0.057
chr	120097	120102	-0.0456
chr	120102	120105	-0.0228
chr	120134	120136	-0.0342
chr	120136	120138	-0.057
chr	120138	120139	-0.0684
chr	120139	120140	-0.0798
chr	120140	120150	-0.0912
chr	120150	120151	-2.565
chr	120151	120152	-2.5992
chr	120152	120154	-2.622
chr	120154	120155	-2.6562
chr	120155	120156	-2.679
chr	120156	120157	-2.6904
chr	120157	120159	-2.679
chr	120159	120164	-2.6106
chr	120164	120165	-2.5992
chr	120165	120167	-2.6106
chr	120167	120169	-2.5992
chr	120169	120170	-2.5878
chr	120170	120171	-2.5308
chr	120171	120172	-0.1026
chr	120172	120173	-0.0798
chr	120173	120177	-0.0684
chr	120208	120213	-0.0228
chr	120213	120229	-0.0342
chr	120229	120230	-0.0456
chr	120230	120231	-0.0912
chr	120231	120232	-0.114
chr	120232	120233	-0.1254
chr	120233	120234	-0.1368
chr	120234	120235	-0.513
chr	120235	120238	-0.5244
chr	120238	120251	-0.5358
chr	120251	120255	-0.4902
chr	120264	120275	-0.0114
chr	120275	120285	-0.0342
chr	120285	120289	-0.0228
chr	120289	120290	-0.1026
chr	120290	120296	-0.1938
chr	120296	120308	-0.171
chr	120308	120311	-0.1596
chr	120311	120312	-0.0912
chr	120312	120315	-0.057
chr	120315	120316	-0.0456
chr	120329	120344	-0.0114
chr	120344	120348	-0.0228
chr	120348	120349	-0.0342
chr	120349	120350	-0.0456
chr	120350	120352	-0.171
chr	120352	120354	-0.2052
chr	120354	120355	-0.228
chr	120355	120358	-0.5244
chr	120358	120370	-0.5358
chr	120370	120371	-0.5244
chr	120371	120376	-0.3648
chr	120376	120377	-0.0114
chr	120377	120383	-0.0228
chr	120383	120384	-0.2622
chr	120384	120397	-0.2736
chr	120397	120404	-0.2508
chr	120404	120405	-0.2052
chr	120407	120427	-0.0114
chr	120443	120445	-0.0228
chr	120445	120466	-0.0342
chr	120466	120467	-0.0228
chr	120467	120470	-0.0114
chr	120470	120471	-0.0228
chr	120471	120472	-0.057
chr	120472	120473	-0.1026
chr	120473	120475	-0.285
chr	120475	120477	-0.3306
chr	120477	120494	-0.342
chr	120494	120499	-0.0114
chr	120502	120503	-0.0456
chr	120503	120504	-0.0798
chr	120504	120507	-0.114
chr	120507	120509	-0.1254
chr	120509	120511	-0.1368
chr	120511	120524	-0.1482
chr	120524	120536	-0.0228
chr	120562	120566	-0.0114
chr	120566	120567	-0.0228
chr	120567	120568	-0.0342
chr	120568	120569	-0.057
chr	120569	120570	-0.0684
chr	120570	120584	-0.0912
chr	120584	120588	-0.0798
chr	120588	120590	-0.057
chr	120590	120593	-0.0114
chr	120593	120613	-0.0228
chr	120613	120618	-0.0114
chr	120635	120650	-0.0114
chr	120650	120651	-0.057
chr	120651	120655	-0.0684
chr	120655	120656	-0.0798
chr	120656	120657	-0.1368
chr	120657	120661	-0.2166
chr	120661	120669	-0.228
chr	120669	120671	-0.2394
chr	120671	120672	-0.228
chr	120672	120677	-0.1938
chr	120677	120679	-0.0456
chr	120679	120682	-0.0342
chr	120682	120683	-0.0228
chr	120683	120690	-0.0114
chr	120711	120712	-0.0114
chr	120712	120732	-0.0342
chr	120736	120743	-0.0114
chr	120743	120744	-0.0228
chr	120744	120746	-0.0342
chr	120746	120752	-0.057
chr	120752	120753	-0.0684
chr	120753	120756	-0.0912
chr	120756	120757	-0.114
chr	120757	120758	-0.1254
chr	120758	120760	-0.5016
chr	120760	120762	-0.5472
chr	120762	120766	-0.5586
chr	120766	120768	-0.57
chr	120768	120773	-0.5358
chr	120773	120775	-0.5472
chr	120775	120777	-0.5358
chr	120777	120778	-0.3876
chr	120778	120779	-0.0684
chr	120779	120780	-0.0798
chr	120780	120781	-0.057
chr	120781	120782	-0.0912
chr	120782	120785	-0.0798
chr	120785	120794	-0.0684
chr	120794	120795	-0.057
chr	120795	120804	-0.0456
chr	120858	120863	-0.0342
chr	120863	120870	-0.0684
chr	120870	120871	-0.1026
chr	120871	120872	-0.3192
chr	120872	120873	-0.8094
chr	120873	120874	-1.2312
chr	120874	120875	-1.5048
chr	120875	120876	-1.7328
chr	120876	120877	-7.7064
chr	120877	120878	-9.9978
chr	120878	120879	-11.4798
chr	120879	120880	-11.8902
chr	120880	120881	-11.9016
chr	120881	120882	-11.9928
chr	120882	120883	-12.0384
chr	120883	120888	-12.0498
chr	120888	120891	-12.0612
chr	120891	120893	-12.027
chr	120893	120896	-11.1264
chr	120896	120897	-11.001
chr	120897	120898	-10.5108
chr	120898	120899	-4.104
chr	120899	120900	-0.1596
chr	120900	120901	-0.1368
chr	120901	120902	-0.1482
chr	120902	120904	-0.1254
chr	120904	120907	-0.114
chr	120907	120910	-0.1026
chr	120910	120911	-0.0912
chr	120911	120915	-0.0798
chr	120915	120918	-0.0456
chr	120918	120919	-0.057
chr	120919	120920	-0.0456
chr	120920	120921	-0.0684
chr	120921	120922	-0.1824
chr	120922	120923	-0.1596
chr	120923	120924	-0.1938
chr	120924	120925	-0.2052
chr	120925	120926	-0.2508
chr	120926	120928	-0.3534
chr	120928	120929	-0.4332
chr	120929	120932	-0.5016
chr	120932	120933	-0.5244
chr	120933	120934	-0.5358
chr	120934	120935	-0.5928
chr	120935	120936	-0.7524
chr	120936	120937	-0.8892
chr	120937	120938	-1.1742
chr	120938	120939	-1.2426
chr	120939	120940	-1.6986
chr	120940	120941	-1.9152
chr	120941	120942	-2.2572
chr	120942	120943	-2.4738
chr	120943	120944	-2.8728
chr	120944	120945	-3.9216
chr	120945	120946	-3.933
chr	120946	120947	-5.3466
chr	120947	120948	-5.4264
chr	120948	120949	-5.5518
chr	120949	120950	-5.6088
chr	120950	120951	-5.4948
chr	120951	120952	-5.5404
chr	120952	120953	-5.643
chr	120953	120955	-5.8368
chr	120955	120958	-5.8482
chr	120958	120960	-5.8026
chr	120960	120961	-4.4688
chr	120961	120962	-4.4802
chr	120962	120963	-4.332
chr	120963	120964	-4.2978
chr	120964	120965	-4.3206
chr	120965	120966	-1.254
chr	120966	120967	-1.2312
chr	120967	120968	-1.2426
chr	120968	120970	-1.2312
chr	120970	120973	-0.684
chr	120973	120974	-0.6498
chr	120974	120979	-0.3762
chr	120979	120980	-0.4332
chr	120980	120982	-0.4902
chr	120982	120983	-0.513
chr	120983	120985	-0.5244
chr	120985	120986	-0.513
chr	120986	120987	-0.2622
chr	120987	120989	-0.285
chr	120989	120990	-0.3078
chr	120990	120991	-0.3762
chr	120991	120992	-0.4218
chr	120992	120994	-0.4332
chr	120994	120995	-1.368
chr	120995	120996	-17.613
chr	120996	120997	-20.463
chr	120997	120998	-20.8962
chr	120998	120999	-20.9076
chr	120999	121000	-21.1698
chr	121000	121001	-21.1812
chr	121001	121002	-21.717
chr	121002	121003	-21.831
chr	121003	121004	-21.8538
chr	121004	121005	-21.8424
chr	121005	121006	-21.831
chr	121006	121012	-21.7968
chr	121012	121015	-21.6144
chr	121015	121016	-21.66
chr	121016	121017	-21.6486
chr	121017	121018	-21.7854
chr	121018	121019	-3.3402
chr	121019	121020	-3.8874
chr	121020	121021	-4.0926
chr	121021	121022	-4.1154
chr	121022	121023	-5.5062
chr	121023	121024	-12.4602
chr	121024	121025	-12.939
chr	121025	121026	-12.996
chr	121026	121027	-13.0074
chr	121027	121028	-13.1784
chr	121028	121029	-13.2012
chr	121029	121030	-13.224
chr	121030	121031	-13.3038
chr	121031	121036	-13.4976
chr	121036	121037	-13.4862
chr	121037	121038	-13.5318
chr	121038	121039	-13.566
chr	121039	121040	-13.4064
chr	121040	121041	-10.488
chr	121041	121042	-10.4652
chr	121042	121043	-8.778
chr	121043	121044	-6.783
chr	121044	121045	-2.28
chr	121045	121046	-1.3224
chr	121046	121047	-1.2084
chr	121047	121049	-1.0146
chr	121049	121050	-0.8436
chr	121050	121051	-0.8208
chr	121051	121052	-0.8094
chr	121052	121053	-0.2964
chr	121053	121058	-0.2736
chr	121058	121064	-0.2508
chr	121064	121065	-0.0684
chr	121065	121066	-0.114
chr	121066	121067	-0.1368
chr	121067	121086	-0.1482
chr	121086	121107	-0.0456
chr	121114	121115	-0.0114
chr	121115	121136	-0.0228
chr	121136	121137	-0.0114
chr	121140	121147	-0.0114
chr	121147	121148	-0.0342
chr	121148	121149	-0.0684
chr	121149	121151	-0.171
chr	121151	121152	-0.1824
chr	121152	121154	-0.2052
chr	121154	121155	-0.2166
chr	121155	121156	-0.2394
chr	121156	121157	-0.285
chr	121157	121158	-0.3762
chr	121158	121159	-1.4022
chr	121159	121160	-1.9608
chr	121160	121162	-2.109
chr	121162	121163	-2.1204
chr	121163	121166	-2.1432
chr	121166	121167	-2.3598
chr	121167	121169	-2.5194
chr	121169	121170	-2.508
chr	121170	121172	-2.3826
chr	121172	121179	-2.3712
chr	121179	121180	-2.337
chr	121180	121181	-1.7328
chr	121181	121182	-0.4902
chr	121182	121186	-0.4674
chr	121186	121187	-0.4788
chr	121187	121188	-0.4446
chr	121188	121197	-0.0114
chr	121197	121200	-0.0228
chr	121200	121201	-0.0456
chr	121201	121202	-0.0798
chr	121202	121203	-0.0912
chr	121203	121204	-0.114
chr	121204	121205	-0.1368
chr	121205	121206	-0.1482
chr	121206	121207	-0.1938
chr	121207	121208	-0.2508
chr	121208	121211	-0.2964
chr	121211	121213	-0.3078
chr	121213	121215	-0.3192
chr	121215	121216	-0.3306
chr	121216	121225	-0.3534
chr	121225	121227	-0.1824
chr	121227	121228	-0.1482
chr	121228	121229	-0.1596
chr	121229	121232	-0.0684
chr	121232	121235	-0.057
chr	121235	121237	-0.0456
chr	121237	121244	-0.0114
chr	121244	121246	-0.0342
chr	121246	121249	-0.057
chr	121249	121255	-0.1368
chr	121255	121256	-0.1482
chr	121256	121257	-0.1596
chr	121257	121259	-0.1482
chr	121259	121261	-0.1596
chr	121261	121271	-0.171
chr	121271	121273	-0.0456
chr	121273	121275	-0.057
chr	121275	121276	-0.0684
chr	121276	121280	-0.057
chr	121280	121284	-0.0342
chr	121284	121298	-0.0228
chr	121302	121303	-0.0114
chr	121303	121310	-0.0228
chr	121310	121311	-0.0456
chr	121311	121312	-0.057
chr	121312	121313	-0.1026
chr	121313	121314	-0.1368
chr	121314	121315	-0.1482
chr	121315	121316	-0.3648
chr	121316	121317	-0.6954
chr	121317	121318	-0.9576
chr	121318	121319	-0.9804
chr	121319	121321	-1.0146
chr	121321	121324	-1.0488
chr	121324	121329	-1.0602
chr	121329	121333	-1.3224
chr	121333	121334	-1.3452
chr	121334	121335	-1.2882
chr	121335	121337	-1.3338
chr	121337	121338	-0.4446
chr	121338	121339	-0.5244
chr	121339	121341	-0.5358
chr	121341	121342	-0.5814
chr	121342	121343	-0.684
chr	121343	121344	-0.6954
chr	121344	121345	-0.9006
chr	121345	121346	-1.026
chr	121346	121347	-1.9152
chr	121347	121348	-1.995
chr	121348	121349	-2.0976
chr	121349	121350	-2.1204
chr	121350	121353	-2.1318
chr	121353	121360	-2.1432
chr	121360	121361	-1.7556
chr	121361	121362	-1.767
chr	121362	121366	-1.8126
chr	121366	121367	-1.824
chr	121367	121368	-0.6498
chr	121368	121369	-0.627
chr	121369	121370	-0.399
chr	121370	121376	-0.2622
chr	121376	121377	-0.2736
chr	121377	121378	-0.2964
chr	121378	121379	-0.3192
chr	121379	121380	-0.2964
chr	121380	121381	-0.3648
chr	121381	121382	-1.2654
chr	121382	121383	-2.1546
chr	121383	121384	-2.1774
chr	121384	121385	-2.166
chr	121385	121386	-2.1774
chr	121386	121387	-2.1888
chr	121387	121388	-2.1546
chr	121388	121389	-2.1432
chr	121389	121390	-2.166
chr	121390	121391	-2.1888
chr	121391	121392	-2.2116
chr	121392	121395	-2.2002
chr	121395	121400	-2.2116
chr	121400	121402	-2.2686
chr	121402	121403	-2.2344
chr	121403	121404	-1.14
chr	121404	121405	-0.5472
chr	121405	121406	-0.6384
chr	121406	121408	-0.6498
chr	121408	121409	-0.6612
chr	121409	121410	-0.6954
chr	121410	121411	-0.5358
chr	121411	121412	-0.9576
chr	121412	121413	-1.026
chr	121413	121414	-1.0488
chr	121414	121416	-1.0602
chr	121416	121417	-1.0716
chr	121417	121420	-1.083
chr	121420	121421	-1.0944
chr	121421	121422	-1.0146
chr	121422	121423	-1.1058
chr	121423	121424	-1.14
chr	121424	121426	-1.1628
chr	121426	121427	-1.0602
chr	121427	121428	-1.0944
chr	121428	121429	-1.14
chr	121429	121430	-1.2198
chr	121430	121431	-1.2882
chr	121431	121432	-2.0178
chr	121432	121433	-2.7132
chr	121433	121434	-11.058
chr	121434	121435	-12.4032
chr	121435	121436	-14.1246
chr	121436	121437	-14.136
chr	121437	121438	-14.1588
chr	121438	121439	-14.1702
chr	121439	121444	-14.1816
chr	121444	121445	-14.25
chr	121445	121446	-15.4242
chr	121446	121447	-15.447
chr	121447	121448	-15.4584
chr	121448	121450	-15.048
chr	121450	121451	-15.0366
chr	121451	121452	-15.0252
chr	121452	121453	-15.0024
chr	121453	121454	-14.9568
chr	121454	121455	-14.877
chr	121455	121459	-1.368
chr	121459	121460	-1.3794
chr	121460	121462	-1.4022
chr	121462	121464	-1.425
chr	121464	121465	-1.4364
chr	121465	121466	-1.4136
chr	121466	121467	-0.2622
chr	121467	121469	-0.1254
chr	121469	121470	-0.1482
chr	121470	121471	-0.1368
chr	121471	121478	-0.1482
chr	121478	121481	-0.1368
chr	121481	121487	-0.0912
chr	121487	121489	-0.0798
chr	121489	121490	-0.0684
chr	121490	121491	-0.0456
chr	121491	121492	-0.0342
chr	121492	121502	-0.0114
chr	121502	121503	-0.0342
chr	121503	121505	-0.0228
chr	121505	121506	-2.7702
chr	121506	121507	-2.8272
chr	121507	121509	-2.8956
chr	121509	121512	-2.907
chr	121512	121513	-2.9526
chr	121513	121514	-2.9982
chr	121514	121515	-3.0666
chr	121515	121516	-3.3516
chr	121516	121517	-3.9444
chr	121517	121518	-4.0584
chr	121518	121520	-4.503
chr	121520	121521	-4.6968
chr	121521	121522	-4.7538
chr	121522	121523	-4.8222
chr	121523	121525	-4.8336
chr	121525	121526	-4.6284
chr	121526	121527	-2.0292
chr	121527	121528	-2.0406
chr	121528	121531	-1.9836
chr	121531	121534	-1.9608
chr	121534	121535	-1.938
chr	121535	121536	-1.9038
chr	121536	121537	-1.881
chr	121537	121538	-0.7638
chr	121538	121539	-0.5358
chr	121539	121540	-0.4902
chr	121540	121541	-0.1482
chr	121541	121543	-0.1596
chr	121543	121544	-0.171
chr	121544	121545	-0.0342
chr	121545	121546	-0.2166
chr	121546	121547	-0.3534
chr	121547	121548	-0.627
chr	121548	121549	-1.2198
chr	121549	121550	-1.824
chr	121550	121551	-7.9458
chr	121551	121552	-8.6298
chr	121552	121553	-8.892
chr	121553	121554	-9.0402
chr	121554	121555	-9.3138
chr	121555	121557	-9.3822
chr	121557	121569	-9.405
chr	121569	121570	-9.3822
chr	121570	121571	-9.3708
chr	121571	121572	-2.3256
chr	121572	121573	-0.2394
chr	121573	121574	-0.0456
chr	121574	121575	-0.0342
chr	121575	121576	-0.0456
chr	121576	121578	-0.0684
chr	121578	121579	-0.1368
chr	121579	121583	-0.1596
chr	121583	121584	-0.171
chr	121584	121585	-0.2052
chr	121585	121586	-0.2166
chr	121586	121588	-0.228
chr	121588	121594	-0.2394
chr	121594	121598	-0.2052
chr	121598	121600	-0.2166
chr	121600	121602	-0.1596
chr	121602	121604	-0.171
chr	121604	121606	-0.1596
chr	121606	121607	-0.1254
chr	121607	121614	-0.114
chr	121614	121618	-0.0342
chr	121618	121619	-0.0228
chr	121619	121620	-0.0114
chr	121667	121680	-0.0114
chr	121680	121687	-0.0228
chr	121687	121688	-0.0912
chr	121688	121689	-0.1026
chr	121689	121690	-0.1824
chr	121690	121691	-1.1742
chr	121691	121692	-1.197
chr	121692	121694	-1.3908
chr	121694	121696	-1.4364
chr	121696	121697	-1.4592
chr	121697	121702	-1.4706
chr	121702	121711	-1.4478
chr	121711	121712	-1.4364
chr	121712	121714	-0.1368
chr	121714	121717	-0.0342
chr	121717	121718	-0.0114
chr	121759	121760	-0.057
chr	121760	121763	-0.1026
chr	121763	121764	-0.1254
chr	121764	121765	-0.1368
chr	121765	121770	-0.1482
chr	121770	121780	-0.1596
chr	121780	121781	-0.1026
chr	121781	121784	-0.057
chr	121784	121785	-0.0456
chr	121785	121787	-0.0228
chr	121787	121789	-0.0114
chr	121838	121863	-0.0114
chr	121896	121918	-0.0114
chr	122029	122030	-0.0114
chr	122030	122032	-0.0228
chr	122032	122052	-0.0342
chr	122060	122066	-0.0114
chr	122066	122079	-0.0456
chr	122079	122080	-0.399
chr	122080	122081	-0.4902
chr	122081	122082	-0.5244
chr	122082	122083	-0.513
chr	122083	122088	-0.5244
chr	122088	122100	-0.4902
chr	122100	122101	-0.4788
chr	122115	122116	-0.0684
chr	122116	122124	-0.1254
chr	122124	122125	-0.1596
chr	122125	122126	-0.171
chr	122126	122127	-0.1938
chr	122127	122137	-0.2166
chr	122137	122149	-0.0912
chr	122156	122158	-0.0114
chr	122158	122159	-0.228
chr	122159	122160	-0.3306
chr	122160	122162	-0.684
chr	122162	122163	-3.2034
chr	122163	122164	-3.3516
chr	122164	122165	-5.8254
chr	122165	122166	-5.8368
chr	122166	122167	-5.871
chr	122167	122173	-5.9052
chr	122173	122174	-5.9166
chr	122174	122175	-6.0192
chr	122175	122176	-6.0534
chr	122176	122177	-6.156
chr	122177	122178	-6.1446
chr	122178	122179	-6.1332
chr	122179	122181	-6.1446
chr	122181	122182	-5.5404
chr	122182	122183	-5.4948
chr	122183	122184	-3.0438
chr	122184	122185	-0.2622
chr	122185	122194	-0.2736
chr	122194	122196	-0.3192
chr	122196	122198	-0.1482
chr	122198	122199	-0.1824
chr	122199	122210	-0.2052
chr	122210	122212	-0.1938
chr	122212	122215	-0.2052
chr	122215	122216	-0.1824
chr	122216	122218	-0.0912
chr	122218	122219	-0.8208
chr	122219	122220	-1.8126
chr	122220	122221	-2.109
chr	122221	122222	-2.1204
chr	122222	122223	-3.6024
chr	122223	122224	-9.0402
chr	122224	122225	-9.1656
chr	122225	122226	-11.6622
chr	122226	122227	-11.742
chr	122227	122239	-14.7402
chr	122239	122240	-14.706
chr	122240	122241	-14.5806
chr	122241	122242	-14.5464
chr	122242	122243	-14.3754
chr	122243	122244	-14.3412
chr	122244	122245	-0.0456
chr	122245	122246	-0.0342
chr	122246	122252	-0.0228
chr	122252	122266	-0.0114
chr	122269	122270	-0.0228
chr	122270	122273	-0.0342
chr	122273	122274	-0.057
chr	122274	122276	-0.1026
chr	122276	122280	-0.1254
chr	122280	122281	-0.1368
chr	122281	122282	-0.1824
chr	122282	122287	-0.2736
chr	122287	122288	-0.5814
chr	122288	122289	-0.627
chr	122289	122290	-0.7752
chr	122290	122291	-1.5846
chr	122291	122292	-3.4314
chr	122292	122293	-3.4656
chr	122293	122294	-3.5226
chr	122294	122295	-3.534
chr	122295	122297	-3.4542
chr	122297	122298	-3.4428
chr	122298	122303	-3.4542
chr	122303	122305	-3.3402
chr	122305	122306	-3.3288
chr	122306	122307	-3.3516
chr	122307	122309	-3.3402
chr	122309	122310	-5.1756
chr	122310	122311	-4.9362
chr	122311	122312	-4.8222
chr	122312	122313	-2.9754
chr	122313	122314	-2.9868
chr	122314	122315	-3.0096
chr	122315	122317	-3.021
chr	122317	122328	-3.0324
chr	122328	122329	-3.078
chr	122329	122331	-3.0894
chr	122331	122332	-3.0096
chr	122332	122333	-0.5244
chr	122333	122335	-0.456
chr	122335	122336	-0.4446
chr	122336	122337	-0.2508
chr	122337	122338	-0.1938
chr	122338	122341	-0.171
chr	122341	122343	-0.1938
chr	122343	122348	-0.171
chr	122348	122349	-0.1482
chr	122349	122350	-0.2508
chr	122350	122351	-0.741
chr	122351	122352	-0.8322
chr	122352	122353	-0.855
chr	122353	122354	-0.8778
chr	122354	122355	-0.8664
chr	122355	122359	-0.8778
chr	122359	122362	-0.8664
chr	122362	122363	-0.855
chr	122363	122370	-0.8664
chr	122370	122371	-0.8208
chr	122371	122373	-0.0342
chr	122373	122382	-0.0228
chr	122382	122384	-0.0114
chr	122389	122390	-0.0456
chr	122390	122391	-0.7182
chr	122391	122392	-1.4364
chr	122392	122393	-1.482
chr	122393	122394	-1.596
chr	122394	122395	-1.6758
chr	122395	122407	-1.7214
chr	122407	122408	-1.7442
chr	122408	122409	-1.7784
chr	122409	122410	-1.7898
chr	122410	122411	-1.7784
chr	122411	122412	-1.653
chr	122412	122414	-0.285
chr	122414	122415	-0.2964
chr	122415	122429	-0.1482
chr	122429	122435	-0.0114
chr	122435	122441	-0.0228
chr	122441	122444	-0.0342
chr	122444	122460	-0.0456
chr	122460	122462	-0.057
chr	122462	122463	-0.0342
chr	122463	122466	-0.0228
chr	122466	122468	-0.0456
chr	122468	122469	-0.0798
chr	122469	122470	-0.0912
chr	122470	122471	-0.1254
chr	122471	122472	-0.171
chr	122472	122473	-0.7068
chr	122473	122474	-0.7752
chr	122474	122476	-0.855
chr	122476	122477	-0.8664
chr	122477	122487	-0.8778
chr	122487	122488	-0.9006
chr	122488	122489	-0.9234
chr	122489	122493	-0.9462
chr	122493	122495	-0.1596
chr	122495	122506	-0.1482
chr	122506	122508	-0.1938
chr	122508	122509	-0.171
chr	122509	122514	-0.0684
chr	122514	122516	-0.0798
chr	122516	122528	-0.0684
chr	122528	122529	-0.0228
chr	122529	122541	-0.0114
chr	122564	122566	-0.0114
chr	122566	122585	-0.0456
chr	122600	122601	-0.0228
chr	122601	122602	-0.057
chr	122602	122603	-0.2052
chr	122603	122604	-0.2394
chr	122604	122606	-0.4446
chr	122606	122607	-0.456
chr	122607	122612	-0.4674
chr	122612	122614	-0.4788
chr	122614	122616	-0.5016
chr	122616	122617	-0.513
chr	122617	122618	-0.5244
chr	122618	122624	-0.5358
chr	122624	122626	-0.2964
chr	122626	122636	-0.0798
chr	122636	122639	-0.0342
chr	122639	122644	-0.0228
chr	122644	122645	-0.0114
chr	122646	122647	-0.0114
chr	122647	122649	-0.0228
chr	122649	122651	-0.1824
chr	122651	122652	-0.1938
chr	122652	122654	-0.2166
chr	122654	122655	-0.228
chr	122655	122656	-0.2508
chr	122656	122657	-0.2622
chr	122657	122658	-0.3648
chr	122658	122659	-0.3876
chr	122659	122660	-0.4674
chr	122660	122661	-0.5016
chr	122661	122662	-0.5586
chr	122662	122663	-0.5928
chr	122663	122664	-0.6384
chr	122664	122665	-0.7182
chr	122665	122666	-0.7866
chr	122666	122667	-0.8664
chr	122667	122668	-0.9234
chr	122668	122669	-0.9576
chr	122669	122670	-0.969
chr	122670	122671	-0.9918
chr	122671	122676	-1.2084
chr	122676	122678	-1.1628
chr	122678	122679	-1.1286
chr	122679	122680	-1.0944
chr	122680	122681	-1.2084
chr	122681	122682	-1.254
chr	122682	122683	-1.2654
chr	122683	122684	-1.2426
chr	122684	122685	-1.482
chr	122685	122687	-1.596
chr	122687	122688	-1.6188
chr	122688	122693	-1.5162
chr	122693	122702	-1.2312
chr	122702	122703	-0.9576
chr	122703	122704	-0.9462
chr	122704	122705	-0.8208
chr	122705	122706	-0.8094
chr	122706	122707	-0.171
chr	122707	122708	-0.1596
chr	122708	122709	-0.057
chr	122709	122711	-0.0228
chr	122711	122714	-0.0342
chr	122714	122716	-0.057
chr	122716	122717	-0.0684
chr	122717	122719	-0.0798
chr	122719	122720	-0.1026
chr	122720	122721	-0.1254
chr	122721	122723	-0.1824
chr	122723	122724	-0.1938
chr	122724	122728	-0.2052
chr	122728	122730	-0.228
chr	122730	122731	-0.2166
chr	122731	122734	-0.2394
chr	122734	122735	-0.228
chr	122735	122736	-0.2166
chr	122736	122740	-0.2052
chr	122740	122742	-0.1938
chr	122742	122744	-0.0798
chr	122744	122745	-0.0684
chr	122745	122747	-0.0456
chr	122747	122751	-0.0342
chr	122751	122773	-0.0114
chr	122788	122793	-0.0114
chr	122793	122794	-0.0228
chr	122794	122796	-0.0456
chr	122796	122797	-0.0684
chr	122797	122798	-0.0798
chr	122798	122799	-0.0912
chr	122799	122800	-0.2166
chr	122800	122801	-0.228
chr	122801	122802	-0.285
chr	122802	122803	-0.5016
chr	122803	122804	-0.5928
chr	122804	122805	-0.8778
chr	122805	122806	-1.026
chr	122806	122812	-1.0602
chr	122812	122814	-1.0716
chr	122814	122815	-1.1742
chr	122815	122816	-1.197
chr	122816	122818	-1.368
chr	122818	122821	-1.3908
chr	122821	122822	-1.4364
chr	122822	122823	-1.4592
chr	122823	122824	-1.0374
chr	122824	122825	-1.0146
chr	122825	122826	-0.7752
chr	122826	122835	-0.5244
chr	122835	122836	-0.3306
chr	122836	122837	-0.2736
chr	122837	122844	-0.1254
chr	122844	122866	-0.0114
chr	122878	122879	-0.0114
chr	122879	122883	-0.0342
chr	122883	122886	-0.057
chr	122886	122891	-0.0684
chr	122891	122900	-0.0798
chr	122900	122906	-0.0684
chr	122906	122908	-0.0228
chr	122908	122912	-0.0456
chr	122912	122918	-0.0342
chr	122918	122920	-0.0456
chr	122920	122921	-0.057
chr	122921	122925	-0.0912
chr	122925	122926	-0.0798
chr	122926	122937	-0.0912
chr	122937	122940	-0.0684
chr	122940	122954	-0.0342
chr	122954	122960	-0.0456
chr	122960	122961	-0.057
chr	122961	122979	-0.0228
chr	122979	122984	-0.0114
chr	122992	123012	-0.0114
chr	123012	123013	-0.0228
chr	123013	123031	-0.0114
chr	123031	123032	-0.0684
chr	123032	123034	-0.114
chr	123034	123036	-0.1026
chr	123036	123037	-0.1254
chr	123037	123039	-0.1368
chr	123039	123041	-0.1482
chr	123041	123046	-0.1596
chr	123046	123048	-0.171
chr	123048	123049	-0.3306
chr	123049	123050	-0.342
chr	123050	123051	-0.4674
chr	123051	123052	-0.6384
chr	123052	123053	-0.7296
chr	123053	123054	-0.9576
chr	123054	123055	-0.9804
chr	123055	123056	-1.0032
chr	123056	123058	-1.0146
chr	123058	123059	-1.1172
chr	123059	123060	-1.2198
chr	123060	123061	-2.4738
chr	123061	123062	-2.4966
chr	123062	123063	-2.7702
chr	123063	123065	-2.7816
chr	123065	123072	-2.793
chr	123072	123073	-2.0748
chr	123073	123074	-2.0406
chr	123074	123076	-1.9494
chr	123076	123078	-1.9608
chr	123078	123079	-1.4364
chr	123079	123080	-1.4022
chr	123080	123081	-1.0146
chr	123081	123082	-0.1824
chr	123082	123084	-0.114
chr	123084	123089	-0.0684
chr	123089	123091	-0.0798
chr	123091	123094	-0.1254
chr	123094	123095	-0.0798
chr	123095	123096	-0.0912
chr	123096	123100	-0.1026
chr	123100	123105	-0.114
chr	123105	123107	-0.1026
chr	123107	123109	-0.1254
chr	123109	123113	-0.1026
chr	123113	123117	-0.0684
chr	123117	123126	-0.0798
chr	123126	123139	-0.057
chr	123139	123140	-0.0342
chr	123154	123157	-0.0114
chr	123157	123158	-0.0684
chr	123158	123160	-0.1254
chr	123160	123176	-0.171
chr	123176	123181	-0.1824
chr	123181	123198	-0.0114
chr	123243	123255	-0.0114
chr	123255	123266	-0.0228
chr	123266	123268	-0.0684
chr	123268	123269	-0.0912
chr	123269	123270	-0.2166
chr	123270	123273	-0.2394
chr	123273	123277	-0.228
chr	123277	123281	-0.2394
chr	123281	123285	-0.2508
chr	123285	123286	-0.2622
chr	123286	123288	-0.2736
chr	123288	123289	-0.4104
chr	123289	123290	-0.4788
chr	123290	123291	-1.824
chr	123291	123292	-2.1318
chr	123292	123294	-2.28
chr	123294	123295	-2.2914
chr	123295	123299	-2.6562
chr	123299	123308	-2.6448
chr	123308	123309	-2.5422
chr	123309	123311	-2.4738
chr	123311	123312	-0.4446
chr	123312	123333	-0.0342
chr	123333	123334	-0.0228
chr	123334	123336	-0.0342
chr	123336	123344	-0.0228
chr	123344	123356	-0.0114
chr	123382	123389	-0.0114
chr	123389	123390	-0.0342
chr	123390	123404	-0.0684
chr	123404	123410	-0.057
chr	123410	123411	-0.0798
chr	123411	123415	-0.0342
chr	123415	123432	-0.0456
chr	123439	123440	-0.0114
chr	123440	123441	-0.0228
chr	123441	123447	-0.0456
chr	123447	123448	-0.057
chr	123448	123454	-0.0912
chr	123454	123462	-0.1368
chr	123462	123469	-0.1026
chr	123469	123474	-0.0684
chr	123474	123476	-0.0114
chr	123484	123505	-0.0114
chr	123567	123569	-0.0114
chr	123569	123570	-0.0798
chr	123570	123571	-0.285
chr	123571	123572	-0.4104
chr	123572	123573	-0.4674
chr	123573	123574	-0.6384
chr	123574	123575	-0.7296
chr	123575	123578	-0.7638
chr	123578	123579	-0.7752
chr	123579	123581	-0.7866
chr	123581	123595	-0.798
chr	123595	123596	-0.0798
chr	123596	123597	-0.0456
chr	123597	123600	-0.0342
chr	123600	123601	-0.1368
chr	123601	123602	-0.171
chr	123602	123606	-0.1824
chr	123606	123617	-0.1938
chr	123617	123622	-0.1824
chr	123622	123623	-0.1482
chr	123623	123627	-0.0114
chr	123642	123643	-0.0228
chr	123643	123644	-0.0342
chr	123644	123665	-0.0912
chr	123665	123666	-0.0798
chr	123666	123668	-0.0114
chr	123692	123693	-0.0114
chr	123693	123695	-0.3306
chr	123695	123696	-0.342
chr	123696	123697	-0.399
chr	123697	123698	-0.4218
chr	123698	123700	-0.4332
chr	123700	123705	-0.4788
chr	123705	123714	-0.4902
chr	123714	123715	-0.2622
chr	123715	123716	-0.2508
chr	123716	123717	-0.228
chr	123717	123723	-0.114
chr	123723	123724	-0.1026
chr	123724	123731	-0.0912
chr	123744	123765	-0.0114
chr	123806	123807	-0.0228
chr	123807	123809	-0.0456
chr	123809	123810	-0.057
chr	123810	123815	-0.1368
chr	123815	123830	-0.1482
chr	123830	123831	-0.1368
chr	123863	123864	-0.0114
chr	123864	123865	-0.1254
chr	123865	123866	-0.1482
chr	123866	123879	-0.1938
chr	123879	123884	-0.2052
chr	123884	123885	-0.2166
chr	123885	123887	-0.171
chr	123887	123888	-0.0912
chr	123888	123889	-0.1026
chr	123889	123890	-0.1254
chr	123890	123892	-0.1368
chr	123892	123893	-0.1596
chr	123893	123894	-0.171
chr	123894	123895	-0.2508
chr	123895	123901	-0.2736
chr	123901	123907	-0.285
chr	123907	123911	-0.2964
chr	123911	123912	-0.0342
chr	123912	123914	-0.0228
chr	123914	123923	-0.0342
chr	123923	123931	-0.0228
chr	123931	123935	-0.0114
chr	123948	123972	-0.0114
chr	123973	123997	-0.0114
chr	123997	123998	-0.0228
chr	123998	124016	-0.0114
chr	124063	124083	-0.0114
chr	124083	124084	-0.0456
chr	124084	124095	-0.057
chr	124095	124097	-0.0684
chr	124097	124098	-0.0798
chr	124098	124101	-0.0912
chr	124101	124105	-0.1026
chr	124105	124114	-0.0684
chr	124114	124115	-0.057
chr	124115	124117	-0.0684
chr	124117	124118	-0.057
chr	124118	124119	-0.0456
chr	124119	124133	-0.0342
chr	124133	124137	-0.0456
chr	124137	124140	-0.057
chr	124140	124154	-0.0684
chr	124154	124159	-0.057
chr	124159	124166	-0.0114
chr	124167	124168	-0.0228
chr	124168	124187	-0.0342
chr	124187	124188	-0.0228
chr	124188	124193	-0.0114
chr	124193	124194	-0.0228
chr	124194	124195	-0.0342
chr	124195	124196	-0.0684
chr	124196	124198	-0.0798
chr	124198	124199	-0.1482
chr	124199	124200	-0.1824
chr	124200	124201	-0.4104
chr	124201	124202	-0.456
chr	124202	124203	-0.5016
chr	124203	124207	-0.5358
chr	124207	124209	-0.5472
chr	124209	124216	-0.5358
chr	124216	124217	-0.4674
chr	124217	124221	-0.456
chr	124221	124222	-0.228
chr	124222	124223	-0.114
chr	124223	124224	-0.0684
chr	124224	124225	-0.0342
chr	124225	124230	-0.0228
chr	124230	124247	-0.0114
chr	124251	124252	-0.0114
chr	124252	124254	-0.0228
chr	124254	124255	-0.0456
chr	124255	124256	-0.057
chr	124256	124257	-0.0684
chr	124257	124258	-0.1026
chr	124258	124264	-0.114
chr	124264	124273	-0.171
chr	124273	124274	-0.1824
chr	124274	124276	-0.171
chr	124276	124277	-0.1824
chr	124277	124278	-0.1482
chr	124278	124279	-0.1254
chr	124279	124284	-0.114
chr	124284	124289	-0.1026
chr	124289	124290	-0.057
chr	124290	124291	-0.114
chr	124291	124292	-0.171
chr	124292	124295	-0.2508
chr	124295	124297	-0.285
chr	124297	124314	-0.3078
chr	124314	124316	-0.2964
chr	124316	124317	-0.0456
chr	124342	124361	-0.0228
chr	124361	124364	-0.0342
chr	124364	124365	-0.1026
chr	124365	124366	-0.3192
chr	124366	124367	-0.4902
chr	124367	124368	-0.5016
chr	124368	124372	-0.5586
chr	124372	124379	-0.57
chr	124379	124385	-0.5814
chr	124385	124386	-0.5358
chr	124386	124387	-0.0342
chr	124387	124388	-0.0228
chr	124388	124395	-0.0342
chr	124395	124397	-0.0456
chr	124397	124402	-0.057
chr	124402	124406	-0.0456
chr	124406	124417	-0.057
chr	124417	124418	-0.0456
chr	124418	124425	-0.0342
chr	124425	124426	-0.0114
chr	124428	124429	-0.0114
chr	124429	124433	-0.0228
chr	124433	124435	-0.0798
chr	124435	124440	-0.1026
chr	124440	124446	-0.1482
chr	124446	124449	-0.1596
chr	124449	124450	-0.1824
chr	124450	124451	-0.1596
chr	124451	124452	-0.171
chr	124452	124453	-0.1596
chr	124453	124455	-0.1824
chr	124455	124456	-0.1482
chr	124456	124457	-0.1368
chr	124457	124458	-0.1596
chr	124458	124460	-0.171
chr	124460	124461	-0.1596
chr	124461	124462	-0.1254
chr	124462	124467	-0.1482
chr	124467	124468	-0.171
chr	124468	124472	-0.1824
chr	124472	124477	-0.1368
chr	124477	124479	-0.1254
chr	124479	124484	-0.0684
chr	124488	124512	-0.0114
chr	124555	124562	-0.0114
chr	124562	124563	-0.0456
chr	124563	124569	-0.0684
chr	124569	124576	-0.0798
chr	124576	124580	-0.1368
chr	124580	124581	-0.1254
chr	124581	124584	-0.114
chr	124584	124596	-0.0684
chr	124620	124635	-0.0114
chr	124635	124636	-0.057
chr	124636	124637	-0.0684
chr	124637	124639	-0.1026
chr	124639	124647	-0.1254
chr	124647	124648	-0.1938
chr	124648	124649	-0.2052
chr	124649	124652	-0.2166
chr	124652	124654	-0.2052
chr	124654	124657	-0.2166
chr	124657	124659	-0.1482
chr	124659	124662	-0.1026
chr	124662	124668	-0.114
chr	124668	124671	-0.0456
chr	124671	124683	-0.0114
chr	124719	124722	-0.0114
chr	124722	124726	-0.0228
chr	124726	124727	-0.1596
chr	124727	124728	-0.171
chr	124728	124729	-0.228
chr	124729	124730	-0.3192
chr	124730	124731	-0.342
chr	124731	124734	-0.3876
chr	124734	124736	-0.4104
chr	124736	124738	-0.399
chr	124738	124739	-0.4332
chr	124739	124740	-0.456
chr	124740	124741	-0.4674
chr	124741	124742	-0.5814
chr	124742	124743	-0.6042
chr	124743	124744	-0.627
chr	124744	124745	-0.7296
chr	124745	124746	-0.7638
chr	124746	124747	-0.7752
chr	124747	124748	-0.8436
chr	124748	124749	-0.684
chr	124749	124750	-0.8322
chr	124750	124751	-4.6056
chr	124751	124752	-9.6558
chr	124752	124753	-10.6362
chr	124753	124754	-10.887
chr	124754	124755	-10.9098
chr	124755	124756	-10.9212
chr	124756	124757	-10.9896
chr	124757	124763	-11.001
chr	124763	124766	-10.9554
chr	124766	124769	-10.773
chr	124769	124770	-10.5336
chr	124770	124771	-10.3968
chr	124771	124772	-10.0434
chr	124772	124773	-7.9002
chr	124773	124775	-0.0912
chr	124775	124778	-0.0684
chr	124778	124780	-0.0456
chr	124780	124781	-0.0684
chr	124781	124783	-0.0912
chr	124783	124784	-0.1368
chr	124784	124789	-0.1482
chr	124789	124800	-0.1368
chr	124800	124802	-0.1254
chr	124802	124805	-0.0456
chr	124808	124813	-0.0114
chr	124813	124814	-0.0456
chr	124814	124815	-0.0798
chr	124815	124830	-0.0912
chr	124830	124834	-0.0798
chr	124834	124835	-0.0456
chr	124835	124836	-0.0342
chr	124839	124840	-0.0228
chr	124840	124841	-0.1026
chr	124841	124843	-0.1254
chr	124843	124844	-0.1482
chr	124844	124845	-0.1824
chr	124845	124847	-0.1938
chr	124847	124850	-0.2394
chr	124850	124851	-0.2964
chr	124851	124853	-0.3192
chr	124853	124860	-0.3306
chr	124860	124862	-0.342
chr	124862	124863	-0.2622
chr	124863	124866	-0.2052
chr	124866	124867	-0.1938
chr	124867	124869	-0.2052
chr	124869	124872	-0.0912
chr	124872	124873	-0.057
chr	124873	124874	-0.0798
chr	124874	124876	-0.0684
chr	124876	124878	-0.0798
chr	124878	124879	-0.114
chr	124879	124882	-0.1368
chr	124882	124883	-0.1482
chr	124883	124884	-0.171
chr	124884	124889	-0.1938
chr	124889	124896	-0.2052
chr	124896	124900	-0.1938
chr	124900	124901	-0.1596
chr	124901	124902	-0.1368
chr	124902	124903	-0.342
chr	124903	124904	-0.8778
chr	124904	124905	-1.3794
chr	124905	124906	-1.4934
chr	124906	124907	-1.4592
chr	124907	124908	-1.482
chr	124908	124910	-1.6644
chr	124910	124915	-1.6872
chr	124915	124916	-1.71
chr	124916	124917	-1.8924
chr	124917	124922	-1.9152
chr	124922	124924	-1.9038
chr	124924	124926	-1.8924
chr	124926	124927	-1.9038
chr	124927	124928	-0.3078
chr	124928	124935	-0.2964
chr	124935	124938	-0.3078
chr	124938	124942	-0.0912
chr	124942	124943	-0.0798
chr	124943	124948	-0.0684
chr	124948	124954	-0.0456
chr	124954	124959	-0.0342
chr	124959	124960	-0.0228
chr	124977	124979	-0.0228
chr	124979	124982	-0.0342
chr	124982	124983	-0.0684
chr	124983	124984	-0.0912
chr	124984	124985	-0.1026
chr	124985	124986	-0.1938
chr	124986	124987	-0.2052
chr	124987	124988	-0.6156
chr	124988	124989	-1.2426
chr	124989	124990	-1.8012
chr	124990	124991	-2.8386
chr	124991	124992	-2.9868
chr	124992	124993	-3.0324
chr	124993	124994	-3.1122
chr	124994	125004	-3.3288
chr	125004	125005	-3.2832
chr	125005	125008	-3.2946
chr	125008	125009	-3.2832
chr	125009	125010	-3.135
chr	125010	125027	-0.0114
chr	125028	125045	-0.0228
chr	125045	125046	-0.0342
chr	125046	125050	-0.0456
chr	125050	125062	-0.0228
chr	125091	125096	-0.0114
chr	125096	125097	-0.0342
chr	125097	125098	-0.0456
chr	125098	125107	-0.0684
chr	125107	125113	-0.0798
chr	125113	125116	-0.0684
chr	125116	125120	-0.0456
chr	125120	125122	-0.0342
chr	125122	125124	-0.0114
chr	125124	125128	-0.057
chr	125128	125143	-0.0456
chr	125143	125146	-0.0228
chr	125188	125189	-0.0456
chr	125189	125190	-0.057
chr	125190	125191	-0.0684
chr	125191	125192	-0.0912
chr	125192	125193	-0.114
chr	125193	125194	-0.1368
chr	125194	125197	-0.228
chr	125197	125198	-0.2736
chr	125198	125199	-0.4446
chr	125199	125200	-0.4674
chr	125200	125201	-0.5016
chr	125201	125203	-0.513
chr	125203	125210	-0.5358
chr	125210	125211	-0.513
chr	125211	125215	-0.5244
chr	125215	125216	-0.342
chr	125216	125219	-0.3306
chr	125219	125220	-0.3192
chr	125220	125233	-0.0228
chr	125233	125236	-0.0114
chr	125237	125258	-0.0114
chr	125294	125296	-0.0114
chr	125296	125298	-0.0342
chr	125298	125299	-0.0684
chr	125299	125300	-0.0798
chr	125300	125301	-0.0912
chr	125301	125302	-0.1026
chr	125302	125303	-0.1368
chr	125303	125304	-0.1938
chr	125304	125306	-0.2052
chr	125306	125307	-0.2166
chr	125307	125319	-0.228
chr	125319	125320	-0.171
chr	125320	125322	-0.1254
chr	125322	125325	-0.0912
chr	125325	125329	-0.0114
chr	125329	125331	-0.0228
chr	125331	125340	-0.0342
chr	125340	125341	-0.0456
chr	125341	125342	-0.0684
chr	125342	125347	-0.0912
chr	125347	125353	-0.0798
chr	125353	125358	-0.057
chr	125358	125363	-0.0456
chr	125363	125365	-0.0114
chr	125382	125385	-0.0228
chr	125385	125387	-0.0684
chr	125387	125388	-0.0912
chr	125388	125389	-0.6042
chr	125389	125390	-0.6156
chr	125390	125391	-0.6384
chr	125391	125397	-0.6498
chr	125397	125400	-0.684
chr	125400	125405	-0.6954
chr	125405	125406	-0.7296
chr	125406	125407	-0.6726
chr	125407	125409	-0.6156
chr	125409	125412	-0.5928
chr	125412	125414	-0.1824
chr	125414	125418	-0.1254
chr	125418	125424	-0.1026
chr	125424	125427	-0.0912
chr	125427	125428	-0.0114
chr	125428	125430	-0.0228
chr	125430	125438	-0.0114
chr	125438	125450	-0.0228
chr	125450	125453	-0.0114
chr	125453	125455	-0.0228
chr	125455	125456	-0.0342
chr	125456	125458	-0.0456
chr	125458	125459	-0.0684
chr	125459	125461	-0.0798
chr	125461	125462	-0.1824
chr	125462	125464	-0.1938
chr	125464	125465	-0.1824
chr	125465	125466	-0.1938
chr	125466	125472	-0.2052
chr	125472	125473	-0.2508
chr	125473	125479	-0.2622
chr	125479	125481	-0.2508
chr	125481	125482	-0.1482
chr	125482	125494	-0.1026
chr	125494	125496	-0.057
chr	125496	125498	-0.0456
chr	125498	125499	-0.057
chr	125499	125500	-0.1026
chr	125500	125501	-0.1596
chr	125501	125503	-0.1482
chr	125503	125504	-0.2394
chr	125504	125507	-0.2166
chr	125507	125513	-0.228
chr	125513	125514	-0.2508
chr	125514	125516	-0.2622
chr	125516	125519	-0.2736
chr	125519	125520	-0.3648
chr	125520	125521	-0.399
chr	125521	125523	-0.3534
chr	125523	125525	-0.3306
chr	125525	125530	-0.2964
chr	125530	125532	-0.2736
chr	125532	125533	-0.2622
chr	125533	125535	-0.2508
chr	125535	125540	-0.2394
chr	125540	125541	-0.2166
chr	125541	125542	-0.1938
chr	125542	125544	-0.1254
chr	125544	125545	-0.1368
chr	125545	125551	-0.0684
chr	125551	125552	-0.0798
chr	125552	125553	-0.0912
chr	125553	125554	-0.114
chr	125554	125555	-0.1938
chr	125555	125556	-0.5016
chr	125556	125557	-0.5358
chr	125557	125558	-0.8094
chr	125558	125559	-0.8208
chr	125559	125560	-1.4136
chr	125560	125561	-1.4592
chr	125561	125562	-1.5048
chr	125562	125564	-1.5162
chr	125564	125565	-1.6872
chr	125565	125566	-2.1432
chr	125566	125567	-2.1546
chr	125567	125568	-2.166
chr	125568	125569	-2.1888
chr	125569	125572	-2.2116
chr	125572	125574	-2.223
chr	125574	125576	-2.2002
chr	125576	125577	-2.1888
chr	125577	125578	-1.9494
chr	125578	125579	-1.6758
chr	125579	125580	-1.3908
chr	125580	125581	-1.2996
chr	125581	125583	-1.2312
chr	125583	125584	-1.2084
chr	125584	125586	-1.197
chr	125586	125587	-0.5244
chr	125587	125588	-0.3648
chr	125588	125589	-0.684
chr	125589	125592	-0.798
chr	125592	125593	-0.7752
chr	125593	125603	-0.7182
chr	125603	125604	-0.7068
chr	125604	125605	-0.741
chr	125605	125607	-0.7638
chr	125607	125609	-0.7752
chr	125609	125625	-0.0684
chr	125625	125632	-0.0228
chr	125632	125634	-0.0342
chr	125634	125635	-0.057
chr	125635	125638	-0.0684
chr	125638	125646	-0.0798
chr	125646	125648	-0.0684
chr	125648	125650	-0.0798
chr	125650	125653	-0.0684
chr	125653	125655	-0.0798
chr	125655	125656	-0.0342
chr	125656	125657	-0.0456
chr	125657	125658	-0.057
chr	125658	125660	-0.0456
chr	125660	125668	-0.057
chr	125668	125679	-0.0456
chr	125679	125680	-0.0342
chr	125680	125690	-0.0114
chr	125710	125711	-0.0342
chr	125711	125712	-0.1824
chr	125712	125713	-0.2166
chr	125713	125715	-0.3078
chr	125715	125732	-0.3192
chr	125775	125803	-0.0114
chr	125824	125825	-0.0456
chr	125825	125829	-0.0798
chr	125829	125834	-0.0912
chr	125834	125845	-0.171
chr	125845	125847	-0.1026
chr	125847	125854	-0.0798
chr	125854	125855	-0.0684
chr	125883	125886	-0.0114
chr	125886	125903	-0.0456
chr	125903	125908	-0.0114
chr	125914	125915	-0.0114
chr	125915	125917	-0.114
chr	125917	125933	-0.171
chr	125933	125934	-0.1938
chr	125934	125935	-0.2052
chr	125935	125936	-0.2394
chr	125936	125937	-0.1938
chr	125937	125938	-0.2166
chr	125938	125939	-0.2508
chr	125939	125956	-0.2622
chr	125956	125958	-0.0456
chr	125958	125960	-0.0228
chr	125960	125965	-0.0114
chr	125967	125981	-0.0114
chr	125981	125987	-0.1824
chr	125987	125989	-0.1938
chr	125989	125990	-0.1824
chr	125990	126001	-0.1938
chr	126001	126007	-0.0342
chr	126007	126011	-0.0228
chr	126019	126020	-0.0114
chr	126020	126022	-0.057
chr	126022	126041	-0.0684
chr	126041	126045	-0.0228
chr	126045	126062	-0.0114
chr	126068	126089	-0.0114
chr	126145	126163	-0.0114
chr	126193	126196	-0.0114
chr	126196	126202	-0.0228
chr	126202	126212	-0.0342
chr	126212	126223	-0.0228
chr	126224	126245	-0.0228
chr	126280	126281	-0.0114
chr	126281	126286	-0.0456
chr	126286	126301	-0.057
chr	126301	126308	-0.0114
chr	126323	126327	-0.0114
chr	126327	126330	-0.0342
chr	126330	126344	-0.0456
chr	126344	126348	-0.0342
chr	126348	126350	-0.0114
chr	126433	126434	-0.0798
chr	126434	126454	-0.2394
chr	126454	126455	-0.1938
chr	126455	126475	-0.0114
chr	126544	126567	-0.0228
chr	126567	126569	-0.0114
chr	126569	126570	-0.0228
chr	126570	126572	-0.0342
chr	126572	126573	-0.0456
chr	126573	126574	-0.057
chr	126574	126590	-0.1482
chr	126590	126595	-0.1368
chr	126599	126606	-0.0114
chr	126606	126619	-0.0228
chr	126619	126628	-0.0114
chr	126667	126669	-0.0114
chr	126669	126679	-0.0228
chr	126679	126689	-0.057
chr	126689	126701	-0.0342
chr	126714	126725	-0.0114
chr	126725	126726	-0.0228
chr	126726	126727	-0.0684
chr	126727	126728	-1.0146
chr	126728	126729	-1.1742
chr	126729	126730	-1.3908
chr	126730	126731	-1.425
chr	126731	126732	-1.4478
chr	126732	126747	-1.482
chr	126747	126749	-1.4706
chr	126749	126750	-0.0456
chr	126750	126751	-0.057
chr	126751	126752	-0.0456
chr	126752	126753	-0.057
chr	126753	126766	-0.0342
chr	126766	126771	-0.0456
chr	126771	126785	-0.0114
chr	126796	126800	-0.0228
chr	126800	126801	-0.1254
chr	126801	126804	-0.1368
chr	126804	126820	-0.1482
chr	126820	126821	-0.5244
chr	126821	126822	-1.425
chr	126822	126825	-1.539
chr	126825	126834	-1.596
chr	126834	126836	-1.6074
chr	126836	126841	-1.6416
chr	126841	126842	-1.6302
chr	126842	126843	-0.684
chr	126843	126846	-0.057
chr	126846	126855	-0.0456
chr	126855	126858	-0.0342
chr	126858	126861	-0.0456
chr	126861	126875	-0.0114
chr	126889	126895	-0.0114
chr	126895	126896	-0.0342
chr	126896	126897	-0.2052
chr	126897	126898	-0.342
chr	126898	126899	-0.3876
chr	126899	126900	-0.5358
chr	126900	126901	-0.6042
chr	126901	126902	-0.627
chr	126902	126916	-0.6384
chr	126916	126917	-0.6156
chr	126917	126918	-0.4902
chr	126918	126920	-0.0228
chr	126920	126925	-0.0114
chr	126952	126987	-0.0114
chr	127044	127046	-0.0114
chr	127046	127049	-0.0228
chr	127049	127057	-0.0342
chr	127057	127059	-0.057
chr	127059	127066	-0.0684
chr	127066	127069	-0.0456
chr	127069	127079	-0.0342
chr	127101	127102	-0.0114
chr	127102	127123	-0.0228
chr	127176	127177	-0.0342
chr	127177	127178	-0.0684
chr	127178	127180	-0.114
chr	127180	127182	-0.1254
chr	127182	127198	-0.1368
chr	127198	127199	-0.0912
chr	127199	127204	-0.0114
chr	127253	127254	-0.0114
chr	127254	127273	-0.0228
chr	127273	127276	-0.0114
chr	127297	127298	-0.0114
chr	127298	127299	-0.057
chr	127299	127300	-0.3762
chr	127300	127301	-0.456
chr	127301	127304	-0.5586
chr	127304	127312	-0.5814
chr	127312	127319	-0.6042
chr	127319	127320	-0.6156
chr	127320	127321	-0.6042
chr	127321	127334	-0.1596
chr	127334	127337	-0.1368
chr	127337	127338	-0.1596
chr	127338	127339	-0.1824
chr	127339	127340	-0.1938
chr	127340	127341	-0.228
chr	127341	127342	-0.2394
chr	127342	127343	-0.1824
chr	127343	127346	-0.1026
chr	127346	127347	-0.114
chr	127347	127348	-0.1596
chr	127348	127349	-0.1824
chr	127349	127358	-0.1938
chr	127358	127361	-0.171
chr	127361	127363	-0.114
chr	127363	127364	-0.1254
chr	127364	127365	-0.1368
chr	127365	127366	-0.1596
chr	127366	127368	-0.1938
chr	127368	127369	-0.2052
chr	127369	127370	-0.1824
chr	127370	127384	-0.114
chr	127384	127386	-0.1254
chr	127386	127387	-0.171
chr	127387	127388	-0.9462
chr	127388	127389	-1.026
chr	127389	127392	-1.0602
chr	127392	127396	-1.0716
chr	127396	127397	-1.0944
chr	127397	127398	-4.4574
chr	127398	127399	-5.0844
chr	127399	127400	-5.301
chr	127400	127401	-5.3808
chr	127401	127402	-5.4606
chr	127402	127408	-5.4948
chr	127408	127409	-5.3808
chr	127409	127415	-4.446
chr	127415	127419	-4.4346
chr	127419	127420	-0.0456
chr	127420	127421	-0.0228
chr	127421	127423	-0.0114
chr	127423	127424	-0.0228
chr	127424	127427	-0.0342
chr	127427	127428	-0.0798
chr	127428	127429	-0.0912
chr	127429	127431	-0.0798
chr	127431	127432	-0.0912
chr	127432	127433	-0.1026
chr	127433	127448	-0.114
chr	127448	127449	-0.1026
chr	127449	127450	-0.0798
chr	127450	127454	-0.0912
chr	127454	127470	-0.0684
chr	127470	127471	-0.0114
chr	127503	127507	-0.0114
chr	127507	127511	-0.0228
chr	127511	127512	-0.0912
chr	127512	127513	-0.1254
chr	127513	127515	-0.1368
chr	127515	127516	-0.1482
chr	127516	127523	-0.171
chr	127523	127532	-0.1596
chr	127532	127533	-0.0684
chr	127533	127534	-0.0456
chr	127534	127535	-0.0114
chr	127535	127556	-0.0228
chr	127582	127600	-0.0228
chr	127663	127682	-0.0114
chr	127713	127714	-0.0456
chr	127714	127715	-0.0684
chr	127715	127716	-0.1026
chr	127716	127717	-0.114
chr	127717	127721	-0.171
chr	127721	127722	-0.1824
chr	127722	127727	-0.1938
chr	127727	127728	-0.2166
chr	127728	127731	-0.228
chr	127731	127735	-0.2394
chr	127735	127736	-0.2508
chr	127736	127739	-0.171
chr	127739	127741	-0.3306
chr	127741	127749	-0.2736
chr	127749	127752	-0.2508
chr	127752	127758	-0.2394
chr	127758	127763	-0.1254
chr	127763	127764	-0.1824
chr	127764	127765	-0.4674
chr	127765	127766	-0.5244
chr	127766	127767	-0.5358
chr	127767	127768	-0.57
chr	127768	127769	-0.5928
chr	127769	127770	-0.6384
chr	127770	127771	-0.6498
chr	127771	127772	-1.1514
chr	127772	127779	-1.1856
chr	127779	127780	-1.083
chr	127780	127781	-1.1058
chr	127781	127782	-1.1172
chr	127782	127783	-1.1286
chr	127783	127784	-1.1172
chr	127784	127785	-1.1286
chr	127785	127786	-1.1742
chr	127786	127787	-0.8664
chr	127787	127789	-0.855
chr	127789	127790	-0.8664
chr	127790	127791	-0.9462
chr	127791	127792	-3.5796
chr	127792	127793	-9.6444
chr	127793	127794	-10.0776
chr	127794	127795	-13.8168
chr	127795	127796	-13.8852
chr	127796	127798	-14.0334
chr	127798	127801	-14.0448
chr	127801	127804	-13.9992
chr	127804	127806	-13.9878
chr	127806	127813	-13.8738
chr	127813	127814	-13.11
chr	127814	127818	-0.1938
chr	127818	127819	-0.0456
chr	127819	127820	-0.0684
chr	127820	127821	-0.114
chr	127821	127822	-0.1482
chr	127822	127823	-0.285
chr	127823	127824	-0.2964
chr	127824	127825	-0.627
chr	127825	127826	-0.741
chr	127826	127827	-0.7524
chr	127827	127828	-0.7638
chr	127828	127830	-0.7752
chr	127830	127831	-0.798
chr	127831	127832	-0.9804
chr	127832	127835	-1.0032
chr	127835	127839	-1.0146
chr	127839	127844	-0.9918
chr	127844	127845	-0.9804
chr	127845	127852	-0.2394
chr	127864	127872	-0.0228
chr	127872	127873	-0.114
chr	127873	127874	-0.1824
chr	127874	127875	-0.2166
chr	127875	127877	-0.342
chr	127877	127885	-0.3534
chr	127885	127892	-0.3306
chr	127892	127894	-0.2052
chr	127894	127895	-0.1938
chr	127895	127896	-0.1254
chr	127896	127897	-0.0342
chr	127897	127898	-0.0228
chr	127898	127899	-0.0342
chr	127899	127900	-0.0456
chr	127900	127920	-0.0342
chr	127927	127934	-0.0114
chr	127934	127936	-0.0456
chr	127936	127937	-0.057
chr	127937	127939	-0.114
chr	127939	127940	-0.1254
chr	127940	127943	-0.1368
chr	127943	127945	-0.1482
chr	127945	127946	-0.171
chr	127946	127947	-0.1938
chr	127947	127949	-0.57
chr	127949	127950	-0.5586
chr	127950	127955	-0.5814
chr	127955	127956	-0.5472
chr	127956	127958	-0.5586
chr	127958	127959	-0.513
chr	127959	127961	-0.5358
chr	127961	127962	-0.5586
chr	127962	127963	-0.7296
chr	127963	127967	-0.741
chr	127967	127969	-0.7296
chr	127969	127971	-0.4674
chr	127971	127974	-0.6726
chr	127974	127979	-0.684
chr	127979	127981	-0.5244
chr	127981	127984	-0.5472
chr	127984	127990	-0.4218
chr	127990	127991	-0.3534
chr	127991	128000	-0.0228
chr	128016	128025	-0.0114
chr	128025	128040	-0.0228
chr	128040	128042	-0.0114
chr	128042	128044	-0.0228
chr	128044	128045	-0.0342
chr	128045	128049	-0.114
chr	128049	128066	-0.1254
chr	128066	128067	-0.1026
chr	128067	128089	-0.0228
chr	128193	128199	-0.0228
chr	128199	128200	-0.0342
chr	128200	128202	-0.0456
chr	128202	128203	-0.0684
chr	128203	128214	-0.1026
chr	128214	128224	-0.0798
chr	128224	128225	-0.0114
chr	128335	128336	-0.057
chr	128336	128339	-0.0684
chr	128339	128340	-0.2622
chr	128340	128361	-0.3078
chr	128377	128381	-0.0114
chr	128381	128396	-0.0228
chr	128396	128399	-0.0342
chr	128399	128404	-0.057
chr	128404	128418	-0.0342
chr	128418	128421	-0.0228
chr	128447	128448	-0.0456
chr	128448	128450	-0.057
chr	128450	128452	-0.0684
chr	128452	128469	-0.114
chr	128469	128474	-0.0456
chr	128475	128476	-0.0342
chr	128476	128477	-0.0456
chr	128477	128483	-0.0684
chr	128483	128484	-0.0912
chr	128484	128485	-0.171
chr	128485	128486	-0.4446
chr	128486	128487	-0.5586
chr	128487	128488	-0.684
chr	128488	128490	-0.741
chr	128490	128491	-0.7866
chr	128491	128492	-0.8664
chr	128492	128493	-0.9006
chr	128493	128497	-0.9234
chr	128497	128498	-0.8892
chr	128498	128507	-0.8778
chr	128507	128508	-0.855
chr	128508	128509	-0.1824
chr	128509	128510	-0.171
chr	128510	128512	-0.1368
chr	128512	128517	-0.0114
chr	128520	128531	-0.0342
chr	128531	128532	-0.0912
chr	128532	128533	-0.7752
chr	128533	128534	-2.0406
chr	128534	128535	-53.523
chr	128535	128536	-53.751
chr	128536	128537	-54.15
chr	128537	128538	-54.9822
chr	128538	128539	-55.518
chr	128539	128543	-55.5408
chr	128543	128545	-55.5522
chr	128545	128550	-55.5978
chr	128550	128552	-55.6206
chr	128552	128553	-55.6092
chr	128553	128554	-55.4724
chr	128554	128555	-54.036
chr	128555	128558	-0.4332
chr	128558	128559	-0.4218
chr	128559	128564	-0.1026
chr	128564	128565	-0.0912
chr	128565	128566	-0.0684
chr	128617	128638	-0.0228
chr	128655	128656	-0.0684
chr	128656	128673	-0.0798
chr	128673	128675	-0.0912
chr	128675	128676	-0.1026
chr	128676	128697	-0.2622
chr	128698	128699	-0.057
chr	128699	128702	-0.0684
chr	128702	128703	-0.2166
chr	128703	128718	-0.342
chr	128718	128719	-0.3306
chr	128719	128720	-0.2736
chr	128720	128721	-0.285
chr	128721	128724	-0.2964
chr	128724	128727	-0.171
chr	128727	128729	-0.1824
chr	128729	128740	-0.1938
chr	128740	128742	-0.1824
chr	128742	128744	-0.1938
chr	128744	128746	-0.2052
chr	128746	128747	-0.1938
chr	128747	128748	-0.0684
chr	128748	128753	-0.1026
chr	128753	128755	-0.2052
chr	128755	128763	-0.2508
chr	128763	128768	-0.2622
chr	128768	128770	-0.1938
chr	128770	128771	-0.1824
chr	128771	128774	-0.1482
chr	128774	128775	-0.057
chr	128775	128779	-0.0114
chr	128779	128784	-0.0228
chr	128784	128787	-0.0342
chr	128787	128802	-0.0228
chr	128802	128803	-0.0114
chr	128803	128813	-0.0228
chr	128813	128829	-0.0114
chr	128852	128853	-0.057
chr	128853	128854	-0.0912
chr	128854	128856	-0.1026
chr	128856	128857	-0.114
chr	128857	128873	-0.1254
chr	128873	128874	-0.114
chr	128874	128878	-0.0228
chr	128887	128888	-0.0114
chr	128888	128889	-0.1938
chr	128889	128890	-0.2052
chr	128890	128909	-0.2964
chr	128909	128910	-0.0342
chr	128976	128983	-0.0114
chr	128983	128997	-0.0228
chr	128997	129006	-0.0114
chr	129028	129029	-0.0114
chr	129029	129036	-0.0228
chr	129036	129044	-0.0342
chr	129044	129045	-0.0456
chr	129045	129047	-0.057
chr	129047	129058	-0.0456
chr	129058	129062	-0.0342
chr	129062	129063	-0.0228
chr	129063	129068	-0.0114
chr	129157	129175	-0.0114
chr	129175	129179	-0.057
chr	129179	129196	-0.0456
chr	129196	129197	-0.0342
chr	129247	129259	-0.0114
chr	129259	129264	-0.0228
chr	129264	129269	-0.0342
chr	129269	129281	-0.0228
chr	129281	129282	-0.0114
chr	129300	129321	-0.0114
chr	129448	129470	-0.0228
chr	129479	129500	-0.0114
chr	129505	129524	-0.0228
chr	129563	129565	-0.0114
chr	129565	129566	-0.0342
chr	129566	129567	-0.0456
chr	129567	129569	-0.057
chr	129569	129570	-0.1596
chr	129570	129571	-0.1824
chr	129571	129572	-0.2394
chr	129572	129590	-0.2508
chr	129590	129591	-0.057
chr	129591	129593	-0.0228
chr	129595	129607	-0.0114
chr	129607	129608	-0.0342
chr	129608	129609	-0.171
chr	129609	129610	-0.1824
chr	129610	129628	-0.1938
chr	129628	129629	-0.171
chr	129629	129630	-0.1596
chr	129672	129686	-0.0114
chr	129686	129691	-0.0228
chr	129691	129693	-0.0342
chr	129693	129694	-0.0684
chr	129694	129708	-0.0798
chr	129708	129712	-0.0684
chr	129718	129739	-0.0114
chr	129744	129746	-0.0114
chr	129746	129749	-0.0228
chr	129749	129763	-0.0456
chr	129763	129771	-0.057
chr	129771	129773	-0.0342
chr	129773	129785	-0.0114
chr	129788	129789	-0.0114
chr	129789	129808	-0.0456
chr	129810	129816	-0.0114
chr	129816	129822	-0.0228
chr	129822	129824	-0.057
chr	129824	129840	-0.0684
chr	129840	129841	-0.057
chr	129841	129842	-0.0684
chr	129842	129843	-0.057
chr	129843	129845	-0.0684
chr	129845	129849	-0.057
chr	129849	129857	-0.0684
chr	129857	129860	-0.0798
chr	129860	129863	-0.0912
chr	129863	129864	-0.1824
chr	129864	129865	-0.1938
chr	129865	129867	-0.2736
chr	129867	129868	-0.2508
chr	129868	129869	-0.2622
chr	129869	129879	-0.2508
chr	129879	129883	-0.228
chr	129883	129884	-0.1938
chr	129884	129887	-0.0342
chr	129887	129891	-0.0456
chr	129891	129892	-0.057
chr	129892	129893	-0.1254
chr	129893	129894	-0.1482
chr	129894	129896	-0.1596
chr	129896	129897	-0.171
chr	129897	129898	-0.1938
chr	129898	129899	-0.2736
chr	129899	129905	-0.3306
chr	129905	129908	-0.2964
chr	129908	129912	-0.285
chr	129912	129914	-0.2622
chr	129914	129915	-0.2508
chr	129915	129920	-0.171
chr	129920	129921	-0.0684
chr	129921	129927	-0.0228
chr	129927	129929	-0.0456
chr	129929	129937	-0.114
chr	129937	129952	-0.1254
chr	129952	129953	-0.1368
chr	129953	129954	-0.1482
chr	129954	129955	-0.0456
chr	129955	129956	-0.057
chr	129956	129958	-0.1026
chr	129958	129959	-0.2508
chr	129959	129960	-0.342
chr	129960	129961	-0.4218
chr	129961	129962	-0.6726
chr	129962	129963	-0.684
chr	129963	129964	-0.7068
chr	129964	129969	-0.7296
chr	129969	129975	-0.741
chr	129975	129978	-0.7182
chr	129978	129979	-0.7296
chr	129979	129980	-0.7068
chr	129980	129990	-0.0342
chr	129990	129992	-0.0228
chr	129992	129994	-0.0456
chr	129994	129995	-0.0912
chr	129995	129997	-0.0798
chr	129997	129999	-0.0912
chr	129999	130002	-0.1026
chr	130002	130011	-0.0912
chr	130011	130014	-0.057
chr	130014	130016	-0.0456
chr	130016	130018	-0.0228
chr	130018	130019	-0.0114
chr	130026	130032	-0.0114
chr	130032	130033	-0.0228
chr	130033	130046	-0.0342
chr	130046	130047	-0.0456
chr	130047	130051	-0.0342
chr	130051	130054	-0.1026
chr	130054	130056	-0.0912
chr	130056	130058	-0.1026
chr	130058	130061	-0.1254
chr	130061	130062	-0.1368
chr	130062	130068	-0.1482
chr	130068	130069	-0.0684
chr	130069	130078	-0.057
chr	130078	130079	-0.0342
chr	130079	130080	-0.0456
chr	130080	130081	-0.0228
chr	130081	130087	-0.0114
chr	130087	130088	-0.0228
chr	130088	130101	-0.0342
chr	130101	130113	-0.0228
chr	130168	130169	-0.0798
chr	130169	130171	-0.1368
chr	130171	130185	-0.1596
chr	130185	130186	-0.114
chr	130186	130191	-0.1026
chr	130191	130196	-0.0456
chr	130196	130240	-0.0114
chr	130240	130242	-0.0342
chr	130242	130244	-0.0456
chr	130244	130245	-0.0684
chr	130245	130246	-0.0798
chr	130246	130247	-0.1026
chr	130247	130248	-0.1368
chr	130248	130249	-0.1938
chr	130249	130250	-0.2166
chr	130250	130251	-0.228
chr	130251	130254	-0.2622
chr	130254	130256	-0.2736
chr	130256	130257	-0.2964
chr	130257	130258	-0.3078
chr	130258	130260	-0.3192
chr	130260	130261	-0.3306
chr	130261	130263	-0.3876
chr	130263	130267	-0.399
chr	130267	130270	-0.3876
chr	130270	130271	-0.3648
chr	130271	130272	-0.285
chr	130272	130273	-0.2964
chr	130273	130275	-0.3078
chr	130275	130276	-0.3876
chr	130276	130277	-0.399
chr	130277	130278	-0.4902
chr	130278	130282	-0.513
chr	130282	130283	-0.5244
chr	130283	130284	-0.4674
chr	130284	130285	-0.5244
chr	130285	130286	-0.5928
chr	130286	130294	-0.6042
chr	130294	130295	-0.5928
chr	130295	130296	-0.4674
chr	130296	130299	-0.285
chr	130299	130304	-0.2736
chr	130304	130305	-0.2394
chr	130305	130306	-0.0228
chr	130306	130311	-0.0114
chr	130318	130322	-0.0114
chr	130322	130325	-0.0228
chr	130325	130333	-0.0342
chr	130333	130334	-0.0456
chr	130334	130335	-0.114
chr	130335	130336	-0.2622
chr	130336	130337	-0.399
chr	130337	130338	-0.5814
chr	130338	130339	-0.6042
chr	130339	130340	-0.627
chr	130340	130341	-0.6498
chr	130341	130342	-0.7296
chr	130342	130343	-0.8094
chr	130343	130344	-0.8892
chr	130344	130345	-2.337
chr	130345	130346	-2.451
chr	130346	130347	-2.8272
chr	130347	130349	-2.8614
chr	130349	130355	-2.907
chr	130355	130356	-2.8956
chr	130356	130359	-2.3256
chr	130359	130361	-2.3028
chr	130361	130365	-2.2914
chr	130365	130366	-0.4332
chr	130366	130368	-0.1596
chr	130368	130370	-0.0456
chr	130370	130371	-0.0342
chr	130371	130372	-0.0228
chr	130372	130373	-0.0342
chr	130373	130375	-0.0456
chr	130375	130376	-0.0684
chr	130376	130378	-0.1026
chr	130378	130379	-0.1254
chr	130379	130380	-0.1368
chr	130380	130381	-0.171
chr	130381	130388	-0.1596
chr	130388	130397	-0.171
chr	130397	130400	-0.0912
chr	130400	130402	-0.0798
chr	130402	130403	-0.0456
chr	130403	130408	-0.0342
chr	130427	130428	-0.0114
chr	130428	130429	-0.0342
chr	130429	130430	-0.0456
chr	130430	130431	-0.057
chr	130431	130436	-0.0684
chr	130436	130438	-0.0798
chr	130438	130441	-0.1824
chr	130441	130442	-0.2052
chr	130442	130445	-0.2394
chr	130445	130450	-0.2508
chr	130450	130451	-0.2052
chr	130451	130452	-0.2508
chr	130452	130454	-0.285
chr	130454	130455	-0.3192
chr	130455	130456	-8.4132
chr	130456	130457	-9.177
chr	130457	130458	-9.3708
chr	130458	130459	-9.4164
chr	130459	130460	-9.3936
chr	130460	130461	-9.4278
chr	130461	130463	-9.4164
chr	130463	130472	-9.4278
chr	130472	130473	-9.4506
chr	130473	130474	-9.462
chr	130474	130475	-9.519
chr	130475	130476	-9.4734
chr	130476	130477	-9.1542
chr	130477	130479	-0.285
chr	130479	130481	-0.2736
chr	130481	130482	-0.2622
chr	130482	130493	-0.1824
chr	130493	130494	-0.171
chr	130494	130495	-0.1596
chr	130495	130497	-0.057
chr	130497	130500	-0.0114
chr	130531	130532	-0.0456
chr	130532	130534	-0.0684
chr	130534	130552	-0.0798
chr	130552	130557	-0.0228
chr	130557	130558	-0.0342
chr	130558	130574	-0.0228
chr	130574	130577	-0.0114
chr	130577	130578	-0.0342
chr	130578	130579	-0.114
chr	130579	130582	-0.1482
chr	130582	130597	-0.1596
chr	130597	130599	-0.114
chr	130599	130602	-0.0114
chr	130608	130609	-0.0456
chr	130609	130610	-0.057
chr	130610	130612	-0.0798
chr	130612	130613	-0.0912
chr	130613	130617	-0.1254
chr	130617	130629	-0.1482
chr	130629	130630	-0.114
chr	130630	130635	-0.057
chr	130635	130639	-0.0456
chr	130639	130656	-0.0114
chr	130714	130724	-0.0114
chr	130724	130736	-0.0228
chr	130736	130747	-0.0114
chr	130747	130750	-0.0228
chr	130750	130767	-0.0342
chr	130767	130771	-0.0114
chr	130824	130826	-0.0114
chr	130826	130843	-0.0228
chr	130843	130844	-0.057
chr	130844	130845	-0.0912
chr	130845	130846	-0.1026
chr	130846	130858	-0.0912
chr	130858	130864	-0.1026
chr	130864	130866	-0.0798
chr	130866	130867	-0.0342
chr	130867	130872	-0.0228
chr	130872	130879	-0.0114
chr	130961	130971	-0.0114
chr	130971	130972	-0.0228
chr	130972	130978	-0.0342
chr	130978	130979	-0.0456
chr	130979	130983	-0.057
chr	130983	130985	-0.0684
chr	130985	130992	-0.057
chr	130992	130993	-0.114
chr	130993	130994	-0.1254
chr	130994	130995	-0.2622
chr	130995	130996	-0.2736
chr	130996	130999	-0.285
chr	130999	131001	-0.2736
chr	131001	131002	-0.285
chr	131002	131004	-0.2964
chr	131004	131005	-0.285
chr	131005	131016	-0.3078
chr	131016	131017	-0.0684
chr	131017	131022	-0.057
chr	131022	131024	-0.0342
chr	131024	131026	-0.0228
chr	131045	131047	-0.0114
chr	131047	131048	-0.0228
chr	131048	131049	-0.0912
chr	131049	131050	-0.114
chr	131050	131051	-0.1254
chr	131051	131052	-0.1368
chr	131052	131053	-0.171
chr	131053	131054	-0.1938
chr	131054	131070	-0.2052
chr	131070	131071	-0.1596
chr	131071	131072	-0.171
chr	131072	131073	-0.1824
chr	131073	131077	-0.171
chr	131077	131079	-0.1824
chr	131079	131082	-0.1596
chr	131082	131090	-0.1482
chr	131090	131091	-0.1368
chr	131091	131092	-0.0456
chr	131092	131093	-0.1254
chr	131093	131094	-0.2394
chr	131094	131096	-0.3192
chr	131096	131098	-0.3306
chr	131098	131099	-0.4218
chr	131099	131100	-0.5016
chr	131100	131102	-0.6042
chr	131102	131103	-0.6498
chr	131103	131105	-0.7752
chr	131105	131107	-0.798
chr	131107	131108	-0.8208
chr	131108	131111	-0.8322
chr	131111	131112	-0.8436
chr	131112	131113	-0.8208
chr	131113	131114	-0.8094
chr	131114	131115	-0.7524
chr	131115	131118	-0.5358
chr	131118	131119	-0.5244
chr	131119	131124	-0.2166
chr	131124	131134	-0.057
chr	131134	131136	-0.0684
chr	131136	131138	-0.0912
chr	131138	131150	-0.1026
chr	131150	131154	-0.1368
chr	131154	131157	-0.1482
chr	131157	131172	-0.0456
chr	131172	131173	-0.0114
chr	131173	131175	-0.0228
chr	131175	131179	-0.0684
chr	131179	131181	-0.171
chr	131181	131183	-0.1938
chr	131183	131195	-0.2052
chr	131195	131196	-0.1824
chr	131196	131197	-0.1596
chr	131197	131200	-0.1482
chr	131200	131202	-0.0456
chr	131202	131212	-0.0114
chr	131212	131216	-0.0456
chr	131216	131233	-0.057
chr	131233	131234	-0.0342
chr	131234	131235	-0.0228
chr	131235	131239	-0.0114
chr	131270	131280	-0.0114
chr	131280	131281	-0.0684
chr	131281	131302	-0.0798
chr	131302	131303	-0.0228
chr	131303	131304	-0.0114
chr	131435	131438	-0.0114
chr	131438	131439	-0.0228
chr	131439	131440	-0.0342
chr	131440	131458	-0.0456
chr	131458	131459	-0.0228
chr	131459	131460	-0.0114
chr	131514	131516	-0.0228
chr	131516	131519	-0.0456
chr	131519	131522	-0.0684
chr	131522	131528	-0.0798
chr	131528	131536	-0.0912
chr	131536	131537	-0.0798
chr	131537	131538	-0.0912
chr	131538	131539	-0.0684
chr	131539	131542	-0.057
chr	131542	131543	-0.0912
chr	131543	131544	-0.1026
chr	131544	131545	-0.114
chr	131545	131546	-0.1026
chr	131546	131547	-0.114
chr	131547	131552	-0.1026
chr	131552	131556	-0.0798
chr	131556	131559	-0.0684
chr	131559	131563	-0.0798
chr	131563	131564	-0.0912
chr	131564	131565	-0.0798
chr	131565	131566	-0.1824
chr	131566	131567	-0.4902
chr	131567	131568	-0.6726
chr	131568	131569	-2.2002
chr	131569	131572	-2.1888
chr	131572	131573	-2.2002
chr	131573	131584	-2.2344
chr	131584	131588	-2.223
chr	131588	131589	-2.109
chr	131589	131590	-0.4788
chr	131590	131592	-0.057
chr	131592	131593	-0.1368
chr	131593	131594	-0.171
chr	131594	131596	-0.6954
chr	131596	131597	-0.7182
chr	131597	131598	-0.7296
chr	131598	131603	-0.7752
chr	131603	131615	-0.7866
chr	131615	131616	-0.0798
chr	131616	131620	-0.057
chr	131620	131622	-0.0228
chr	131622	131629	-0.0114
chr	131629	131630	-0.0228
chr	131630	131633	-0.0342
chr	131633	131635	-0.0456
chr	131635	131637	-0.0684
chr	131637	131639	-0.1482
chr	131639	131643	-0.171
chr	131643	131644	-0.1824
chr	131644	131645	-0.2166
chr	131645	131651	-0.2394
chr	131651	131652	-0.2052
chr	131652	131653	-0.228
chr	131653	131655	-0.2394
chr	131655	131657	-0.228
chr	131657	131658	-0.2166
chr	131658	131659	-0.1254
chr	131659	131665	-0.114
chr	131665	131666	-0.2166
chr	131666	131667	-0.2622
chr	131667	131668	-0.3534
chr	131668	131674	-0.4104
chr	131674	131688	-0.3762
chr	131749	131757	-0.0114
chr	131757	131758	-0.0342
chr	131758	131759	-0.0456
chr	131759	131761	-0.0798
chr	131761	131762	-0.0912
chr	131762	131764	-0.1026
chr	131764	131765	-0.114
chr	131765	131766	-0.171
chr	131766	131767	-0.2508
chr	131767	131769	-0.3192
chr	131769	131770	-0.4332
chr	131770	131771	-0.456
chr	131771	131774	-0.4674
chr	131774	131775	-0.5016
chr	131775	131777	-0.513
chr	131777	131778	-0.5358
chr	131778	131779	-0.5814
chr	131779	131781	-0.5472
chr	131781	131783	-0.5586
chr	131783	131784	-0.5472
chr	131784	131786	-0.5244
chr	131786	131787	-0.4674
chr	131787	131788	-0.3192
chr	131788	131795	-0.2052
chr	131795	131801	-0.1368
chr	131801	131802	-0.0342
chr	131802	131806	-0.0114
chr	131806	131807	-0.1482
chr	131807	131809	-0.1824
chr	131809	131810	-0.1938
chr	131810	131813	-0.2166
chr	131813	131816	-0.228
chr	131816	131821	-0.2394
chr	131821	131828	-0.228
chr	131828	131837	-0.0228
chr	131837	131839	-0.0342
chr	131839	131840	-0.057
chr	131840	131841	-0.1368
chr	131841	131842	-0.3648
chr	131842	131843	-0.3876
chr	131843	131860	-0.456
chr	131860	131861	-0.4446
chr	131861	131862	-0.4104
chr	131862	131863	-0.0912
chr	131864	131865	-0.0114
chr	131865	131867	-0.0228
chr	131867	131868	-0.0342
chr	131868	131869	-0.0684
chr	131869	131870	-0.0798
chr	131870	131871	-0.171
chr	131871	131874	-0.2394
chr	131874	131876	-0.2508
chr	131876	131877	-0.2736
chr	131877	131878	-0.285
chr	131878	131879	-0.3078
chr	131879	131881	-0.3192
chr	131881	131882	-0.3306
chr	131882	131883	-0.3648
chr	131883	131884	-0.3762
chr	131884	131885	-0.5472
chr	131885	131887	-0.5814
chr	131887	131889	-0.5928
chr	131889	131891	-0.6042
chr	131891	131892	-0.57
chr	131892	131893	-0.3876
chr	131893	131899	-0.3648
chr	131899	131904	-0.3078
chr	131904	131905	-0.1938
chr	131905	131906	-0.2166
chr	131906	131908	-0.1596
chr	131908	131909	-0.2166
chr	131909	131910	-0.2394
chr	131910	131911	-0.285
chr	131911	131912	-0.684
chr	131912	131913	-0.6954
chr	131913	131914	-0.7866
chr	131914	131915	-0.8094
chr	131915	131916	-0.8436
chr	131916	131927	-0.9006
chr	131927	131928	-0.8778
chr	131928	131930	-0.8664
chr	131930	131931	-0.8436
chr	131931	131932	-0.5472
chr	131932	131933	-0.1368
chr	131933	131934	-0.1026
chr	131934	131937	-0.0798
chr	131937	131938	-0.0684
chr	131938	131939	-0.0798
chr	131939	131940	-0.0456
chr	131940	131943	-0.0342
chr	131943	131960	-0.0228
chr	131968	131971	-0.0114
chr	131971	131972	-0.0228
chr	131972	131989	-0.0342
chr	131989	131992	-0.0228
chr	131992	131998	-0.0114
chr	132018	132035	-0.0114
chr	132048	132051	-0.0228
chr	132051	132056	-0.0342
chr	132056	132057	-0.0456
chr	132057	132058	-0.0684
chr	132058	132059	-0.2964
chr	132059	132060	-0.342
chr	132060	132061	-0.5814
chr	132061	132071	-0.5928
chr	132071	132077	-0.5586
chr	132077	132078	-0.6156
chr	132078	132079	-0.6954
chr	132079	132080	-0.7866
chr	132080	132081	-1.0032
chr	132081	132082	-0.9462
chr	132082	132083	-1.0944
chr	132083	132084	-1.938
chr	132084	132085	-2.3256
chr	132085	132089	-2.3484
chr	132089	132100	-2.3598
chr	132100	132101	-2.337
chr	132101	132102	-1.5846
chr	132102	132103	-1.5618
chr	132103	132104	-1.254
chr	132104	132105	-0.7638
chr	132105	132106	-0.057
chr	132106	132107	-0.0114
chr	132137	132138	-0.0228
chr	132138	132139	-0.0684
chr	132139	132140	-0.0912
chr	132140	132142	-0.1026
chr	132142	132149	-0.114
chr	132149	132151	-0.1254
chr	132151	132160	-0.1482
chr	132160	132161	-0.0342
chr	132161	132162	-0.1368
chr	132162	132166	-0.1596
chr	132166	132171	-0.171
chr	132171	132172	-0.1596
chr	132172	132173	-0.171
chr	132173	132174	-0.1824
chr	132174	132175	-2.793
chr	132175	132176	-2.9526
chr	132176	132177	-3.1008
chr	132177	132178	-3.1578
chr	132178	132179	-3.477
chr	132179	132181	-3.4998
chr	132181	132182	-3.4656
chr	132182	132186	-3.4086
chr	132186	132188	-3.3972
chr	132188	132190	-3.4086
chr	132190	132194	-3.42
chr	132194	132195	-3.3744
chr	132195	132196	-3.363
chr	132196	132197	-0.2052
chr	132197	132198	-0.1938
chr	132198	132199	-0.2052
chr	132199	132202	-0.2166
chr	132202	132204	-0.2508
chr	132204	132210	-0.2622
chr	132210	132211	-0.2508
chr	132211	132217	-0.2394
chr	132217	132218	-0.114
chr	132218	132220	-0.057
chr	132220	132221	-0.0456
chr	132221	132229	-0.0114
chr	132229	132231	-0.0228
chr	132231	132232	-0.057
chr	132232	132233	-0.114
chr	132233	132234	-0.171
chr	132234	132235	-0.399
chr	132235	132236	-0.9006
chr	132236	132237	-0.9348
chr	132237	132239	-0.9462
chr	132239	132247	-0.9348
chr	132247	132256	-0.9462
chr	132256	132258	-0.0456
chr	132258	132261	-0.0342
chr	132261	132272	-0.0456
chr	132272	132275	-0.0342
chr	132275	132281	-0.0228
chr	132283	132291	-0.114
chr	132291	132292	-0.1254
chr	132292	132293	-0.1596
chr	132293	132294	-0.456
chr	132294	132295	-0.7068
chr	132295	132296	-1.4364
chr	132296	132297	-9.1314
chr	132297	132298	-10.2372
chr	132298	132299	-10.5564
chr	132299	132300	-10.6134
chr	132300	132301	-10.6818
chr	132301	132302	-10.7958
chr	132302	132304	-10.8186
chr	132304	132306	-10.83
chr	132306	132308	-10.8528
chr	132308	132310	-10.8642
chr	132310	132311	-10.8756
chr	132311	132313	-10.887
chr	132313	132315	-10.8756
chr	132315	132317	-10.887
chr	132317	132318	-10.8756
chr	132318	132319	-0.5358
chr	132319	132321	-0.6156
chr	132321	132323	-0.5358
chr	132323	132325	-0.5586
chr	132325	132327	-0.57
chr	132327	132328	-1.0032
chr	132328	132329	-1.197
chr	132329	132339	-1.2996
chr	132339	132340	-1.2882
chr	132340	132347	-0.9006
chr	132347	132349	-0.8892
chr	132349	132355	-0.0114
chr	132355	132356	-0.0228
chr	132356	132372	-0.0114
chr	132374	132376	-0.0114
chr	132376	132377	-0.0228
chr	132377	132398	-0.0342
chr	132398	132400	-0.0228
chr	132400	132409	-0.0114
chr	132409	132410	-0.0228
chr	132410	132411	-0.0342
chr	132411	132415	-0.0684
chr	132415	132417	-0.1254
chr	132417	132419	-0.1596
chr	132419	132421	-0.171
chr	132421	132422	-0.1824
chr	132422	132423	-0.2166
chr	132423	132424	-0.2508
chr	132424	132430	-0.4104
chr	132430	132432	-0.399
chr	132432	132436	-0.342
chr	132436	132438	-0.3078
chr	132438	132439	-0.2508
chr	132439	132443	-0.2394
chr	132443	132444	-0.228
chr	132444	132445	-0.1938
chr	132445	132446	-0.0912
chr	132477	132479	-0.0114
chr	132479	132498	-0.0228
chr	132498	132501	-0.0114
chr	132508	132509	-0.0228
chr	132509	132510	-0.057
chr	132510	132530	-0.0798
chr	132628	132649	-0.0114
chr	132657	132674	-0.0228
chr	132674	132677	-0.0342
chr	132677	132690	-0.0114
chr	132690	132691	-0.0228
chr	132691	132694	-0.0114
chr	132694	132696	-0.0228
chr	132696	132697	-0.2736
chr	132697	132709	-0.285
chr	132709	132712	-0.2964
chr	132712	132719	-0.285
chr	132719	132731	-0.0114
chr	132734	132738	-0.0114
chr	132738	132739	-0.0342
chr	132739	132741	-0.057
chr	132741	132750	-0.0798
chr	132750	132751	-0.0684
chr	132751	132753	-0.1482
chr	132753	132754	-0.1596
chr	132754	132755	-0.1824
chr	132755	132760	-0.2052
chr	132760	132761	-0.1596
chr	132761	132768	-0.1482
chr	132768	132773	-0.1596
chr	132773	132774	-0.0798
chr	132774	132775	-0.2736
chr	132775	132776	-0.3078
chr	132776	132777	-0.3534
chr	132777	132778	-0.4674
chr	132778	132779	-0.4902
chr	132779	132781	-0.513
chr	132781	132793	-0.5358
chr	132793	132795	-0.513
chr	132795	132798	-0.2394
chr	132798	132799	-0.0456
chr	132799	132801	-0.0342
chr	132801	132802	-0.057
chr	132802	132803	-0.114
chr	132803	132805	-0.1482
chr	132805	132808	-0.1596
chr	132808	132809	-0.7068
chr	132809	132810	-0.8322
chr	132810	132811	-1.14
chr	132811	132812	-1.1514
chr	132812	132814	-1.1628
chr	132814	132815	-1.1742
chr	132815	132822	-1.1856
chr	132822	132823	-1.1742
chr	132823	132824	-1.0944
chr	132824	132828	-1.083
chr	132828	132829	-1.0716
chr	132829	132830	-0.627
chr	132830	132831	-0.1824
chr	132831	132832	-0.1482
chr	132832	132833	-0.0228
chr	132833	132835	-0.0114
chr	132843	132852	-0.0228
chr	132852	132855	-0.0342
chr	132855	132865	-0.1368
chr	132865	132866	-0.5928
chr	132866	132867	-0.627
chr	132867	132870	-0.6384
chr	132870	132875	-0.6498
chr	132875	132885	-0.5472
chr	132885	132887	-0.513
chr	132887	132888	-0.0684
chr	132888	132889	-0.1254
chr	132889	132891	-0.1596
chr	132891	132892	-0.171
chr	132892	132893	-0.399
chr	132893	132894	-0.4104
chr	132894	132895	-0.4218
chr	132895	132897	-0.456
chr	132897	132899	-0.4788
chr	132899	132900	-0.6156
chr	132900	132901	-0.627
chr	132901	132902	-0.7068
chr	132902	132904	-0.7296
chr	132904	132906	-0.741
chr	132906	132907	-0.7296
chr	132907	132908	-0.7068
chr	132908	132909	-0.7182
chr	132909	132913	-0.6498
chr	132913	132914	-0.684
chr	132914	132915	-0.5814
chr	132915	132916	-0.627
chr	132916	132921	-0.7182
chr	132921	132924	-0.4788
chr	132924	132928	-0.399
chr	132928	132929	-0.4104
chr	132929	132933	-0.3876
chr	132933	132935	-0.3762
chr	132935	132937	-0.057
chr	132937	132940	-0.0456
chr	132940	132948	-0.057
chr	132948	132957	-0.0798
chr	132957	132958	-0.0684
chr	132958	132969	-0.0228
chr	132969	132975	-0.0114
chr	132975	132976	-0.0228
chr	132976	132980	-0.0342
chr	132980	132981	-0.0456
chr	132981	132984	-0.1254
chr	132984	132989	-0.1368
chr	132989	132992	-0.1482
chr	132992	133001	-0.1596
chr	133001	133002	-0.171
chr	133002	133003	-0.1482
chr	133003	133004	-0.3876
chr	133004	133005	-0.4446
chr	133005	133007	-0.456
chr	133007	133008	-0.4674
chr	133008	133011	-0.4788
chr	133011	133012	-0.4902
chr	133012	133013	-0.57
chr	133013	133014	-0.5928
chr	133014	133015	-0.7524
chr	133015	133016	-0.9804
chr	133016	133017	-0.9918
chr	133017	133019	-1.026
chr	133019	133021	-1.083
chr	133021	133022	-1.1058
chr	133022	133023	-1.1172
chr	133023	133024	-1.1286
chr	133024	133028	-0.684
chr	133028	133029	-0.6954
chr	133029	133030	-0.7182
chr	133030	133032	-0.8322
chr	133032	133034	-0.8436
chr	133034	133035	-0.7638
chr	133035	133036	-0.7296
chr	133036	133043	-0.285
chr	133043	133044	-0.2736
chr	133044	133046	-0.228
chr	133046	133050	-0.2166
chr	133050	133051	-0.0798
chr	133051	133057	-0.228
chr	133057	133066	-0.1938
chr	133066	133072	-0.228
chr	133072	133079	-0.0342
chr	133079	133085	-0.057
chr	133085	133087	-0.1938
chr	133087	133088	-0.228
chr	133088	133090	-0.2394
chr	133090	133091	-0.2508
chr	133091	133101	-0.2736
chr	133101	133106	-0.2508
chr	133106	133107	-0.0684
chr	133107	133112	-0.0342
chr	133125	133126	-0.0114
chr	133126	133127	-0.0228
chr	133127	133128	-0.0456
chr	133128	133132	-0.057
chr	133132	133134	-0.0798
chr	133134	133140	-0.0912
chr	133140	133147	-0.1026
chr	133147	133148	-0.0912
chr	133148	133150	-0.057
chr	133150	133152	-0.0912
chr	133152	133153	-0.0798
chr	133153	133158	-0.0684
chr	133158	133164	-0.0798
chr	133164	133169	-0.0684
chr	133169	133172	-0.0798
chr	133172	133199	-0.0228
chr	133199	133200	-0.0114
chr	133200	133212	-0.0228
chr	133212	133221	-0.0114
chr	133222	133223	-0.0114
chr	133223	133225	-0.0228
chr	133225	133226	-0.4218
chr	133226	133227	-0.5358
chr	133227	133228	-0.5586
chr	133228	133229	-0.57
chr	133229	133231	-0.6156
chr	133231	133232	-0.627
chr	133232	133238	-0.6726
chr	133238	133239	-0.7524
chr	133239	133240	-0.7638
chr	133240	133243	-0.7866
chr	133243	133244	-0.8094
chr	133244	133245	-0.8208
chr	133245	133246	-0.8322
chr	133246	133247	-0.7182
chr	133247	133248	-0.2622
chr	133248	133252	-0.228
chr	133252	133253	-0.2166
chr	133253	133254	-0.2052
chr	133254	133258	-0.1596
chr	133258	133259	-0.1368
chr	133259	133260	-0.114
chr	133260	133266	-0.0342
chr	133266	133268	-0.0114
chr	133304	133314	-0.0228
chr	133314	133315	-0.0456
chr	133315	133323	-0.0684
chr	133323	133324	-0.0798
chr	133324	133325	-0.0912
chr	133325	133328	-0.0684
chr	133328	133329	-0.0798
chr	133329	133331	-0.0912
chr	133331	133333	-0.1254
chr	133333	133334	-0.1938
chr	133334	133336	-0.171
chr	133336	133338	-0.1824
chr	133338	133340	-0.1938
chr	133340	133341	-0.2052
chr	133341	133350	-0.1938
chr	133350	133351	-0.1596
chr	133351	133354	-0.1368
chr	133354	133356	-0.1254
chr	133356	133357	-0.057
chr	133392	133393	-0.0342
chr	133393	133394	-0.0798
chr	133394	133395	-0.2394
chr	133395	133396	-1.8924
chr	133396	133397	-1.995
chr	133397	133398	-2.0292
chr	133398	133399	-2.052
chr	133399	133400	-2.0748
chr	133400	133401	-2.109
chr	133401	133404	-2.1204
chr	133404	133412	-2.1546
chr	133412	133413	-2.1432
chr	133413	133416	-2.0976
chr	133416	133417	-0.4446
chr	133417	133421	-0.1254
chr	133421	133422	-0.0912
chr	133422	133425	-0.0798
chr	133425	133426	-0.0456
chr	133426	133430	-0.0684
chr	133430	133434	-0.0912
chr	133434	133436	-0.0684
chr	133436	133439	-0.057
chr	133439	133443	-0.0456
chr	133443	133448	-0.057
chr	133448	133469	-0.0798
chr	133516	133519	-0.0228
chr	133519	133520	-0.0342
chr	133520	133521	-0.0456
chr	133521	133525	-0.057
chr	133525	133536	-0.0684
chr	133536	133543	-0.0456
chr	133543	133546	-0.0114
chr	133576	133598	-0.0114
chr	133655	133662	-0.0114
chr	133662	133677	-0.0342
chr	133677	133678	-0.0228
chr	133692	133722	-0.0114
chr	133759	133762	-0.0114
chr	133762	133763	-0.0342
chr	133763	133765	-0.1368
chr	133765	133784	-0.1596
chr	133784	133790	-0.0114
chr	133835	133837	-0.0114
chr	133837	133838	-1.1058
chr	133838	133839	-1.4592
chr	133839	133841	-1.6644
chr	133841	133842	-1.7328
chr	133842	133854	-1.767
chr	133854	133859	-1.7556
chr	133859	133863	-0.0798
chr	133863	133864	-0.0114
chr	133885	133899	-0.0228
chr	133899	133902	-0.0342
chr	133902	133903	-0.057
chr	133903	133905	-0.0684
chr	133905	133906	-0.2166
chr	133906	133907	-0.5358
chr	133907	133909	-0.6384
chr	133909	133911	-0.6498
chr	133911	133913	-0.6384
chr	133913	133921	-0.6498
chr	133921	133925	-0.7524
chr	133925	133926	-0.7638
chr	133926	133927	-0.6954
chr	133927	133938	-0.2052
chr	133938	133943	-0.2166
chr	133943	133945	-0.1254
chr	133945	133949	-0.1596
chr	133949	133955	-0.0684
chr	133955	133966	-0.057
chr	133966	133967	-0.0684
chr	133967	133973	-0.0342
chr	133973	133991	-0.0114
chr	133991	133992	-0.0228
chr	133992	133993	-0.0342
chr	133993	133994	-0.0798
chr	133994	133999	-0.0912
chr	133999	134003	-0.2166
chr	134003	134013	-0.228
chr	134013	134015	-0.1938
chr	134015	134021	-0.1482
chr	134021	134025	-0.057
chr	134025	134039	-0.0456
chr	134039	134042	-0.057
chr	134042	134043	-0.0684
chr	134043	134044	-0.0912
chr	134044	134045	-0.1254
chr	134045	134046	-0.1482
chr	134046	134047	-0.1596
chr	134047	134049	-0.1824
chr	134049	134065	-0.1938
chr	134065	134066	-0.114
chr	134066	134071	-0.0798
chr	134071	134087	-0.0684
chr	134114	134136	-0.0228
chr	134162	134177	-0.0114
chr	134177	134184	-0.0228
chr	134184	134196	-0.0114
chr	134284	134304	-0.0114
chr	134349	134353	-0.0114
chr	134353	134355	-0.0342
chr	134355	134356	-0.057
chr	134356	134357	-0.1938
chr	134357	134358	-0.285
chr	134358	134367	-0.2964
chr	134367	134372	-0.342
chr	134372	134377	-0.3192
chr	134377	134378	-0.057
chr	134378	134388	-0.0456
chr	134388	134389	-0.0342
chr	134410	134438	-0.0114
chr	134438	134439	-0.0342
chr	134439	134441	-0.057
chr	134441	134444	-0.0684
chr	134444	134445	-0.0798
chr	134445	134446	-0.0912
chr	134446	134450	-0.1026
chr	134450	134459	-0.1254
chr	134459	134460	-0.1026
chr	134460	134466	-0.0798
chr	134466	134471	-0.0456
chr	134471	134472	-0.0342
chr	134472	134473	-0.0228
chr	134511	134512	-0.0456
chr	134512	134533	-0.057
chr	134533	134547	-0.0342
chr	134547	134548	-0.0456
chr	134548	134549	-0.057
chr	134549	134552	-0.0684
chr	134552	134553	-0.0798
chr	134553	134554	-0.0912
chr	134554	134567	-0.057
chr	134567	134568	-0.0684
chr	134568	134569	-0.0912
chr	134569	134571	-0.0456
chr	134571	134572	-0.4332
chr	134572	134575	-0.4674
chr	134575	134577	-0.4788
chr	134577	134592	-0.4902
chr	134592	134593	-0.4674
chr	134593	134594	-0.0114
chr	134594	134596	-0.0342
chr	134596	134597	-0.1026
chr	134597	134599	-0.114
chr	134599	134617	-0.1254
chr	134617	134618	-0.0798
chr	134622	134623	-0.0114
chr	134623	134627	-0.0456
chr	134627	134644	-0.057
chr	134644	134645	-0.0342
chr	134682	134683	-0.0114
chr	134683	134703	-0.0456
chr	134703	134704	-0.0342
chr	134704	134705	-0.0228
chr	134710	134727	-0.0912
chr	134727	134731	-0.0684
chr	134731	134732	-0.057
chr	134749	134751	-0.0114
chr	134751	134755	-0.0228
chr	134755	134757	-0.0798
chr	134757	134758	-0.1026
chr	134758	134762	-0.1596
chr	134762	134765	-0.1824
chr	134765	134766	-0.1938
chr	134766	134767	-0.2052
chr	134767	134768	-0.228
chr	134768	134776	-0.2394
chr	134776	134778	-0.1596
chr	134778	134779	-0.057
chr	134779	134781	-0.0684
chr	134781	134785	-0.0912
chr	134785	134786	-0.0456
chr	134786	134789	-0.0684
chr	134789	134790	-0.0912
chr	134790	134791	-0.1824
chr	134791	134792	-0.57
chr	134792	134793	-1.1058
chr	134793	134795	-1.1172
chr	134795	134796	-1.1514
chr	134796	134798	-1.1742
chr	134798	134799	-1.197
chr	134799	134804	-1.2996
chr	134804	134812	-1.311
chr	134812	134813	-0.57
chr	134813	134814	-0.342
chr	134814	134819	-0.171
chr	134819	134820	-0.0912
chr	134820	134822	-0.0684
chr	134822	134823	-0.057
chr	134823	134824	-0.0684
chr	134824	134825	-0.057
chr	134825	134826	-0.0342
chr	134826	134827	-0.057
chr	134827	134828	-0.0684
chr	134828	134829	-0.1938
chr	134829	134830	-0.399
chr	134830	134831	-4.6968
chr	134831	134832	-9.3822
chr	134832	134833	-10.146
chr	134833	134834	-10.4082
chr	134834	134835	-10.4196
chr	134835	134836	-10.5222
chr	134836	134837	-10.5792
chr	134837	134843	-10.6476
chr	134843	134844	-10.6362
chr	134844	134845	-10.6476
chr	134845	134847	-10.659
chr	134847	134848	-12.8364
chr	134848	134849	-13.3152
chr	134849	134850	-13.4862
chr	134850	134851	-13.5888
chr	134851	134852	-13.623
chr	134852	134853	-3.7392
chr	134853	134854	-4.0128
chr	134854	134855	-5.9508
chr	134855	134856	-6.0306
chr	134856	134859	-6.2016
chr	134859	134860	-6.2244
chr	134860	134862	-6.2358
chr	134862	134867	-6.2814
chr	134867	134869	-6.27
chr	134869	134870	-3.7848
chr	134870	134872	-3.2604
chr	134872	134874	-3.2034
chr	134874	134875	-3.192
chr	134875	134876	-3.135
chr	134876	134877	-0.4104
chr	134877	134878	-0.342
chr	134878	134879	-0.0798
chr	134879	134881	-0.057
chr	134881	134882	-0.0456
chr	134882	134887	-0.0342
chr	134887	134889	-0.0228
chr	134889	134891	-0.0114
chr	134891	134893	-0.0228
chr	134893	134906	-0.0342
chr	134906	134911	-0.0228
chr	134950	134972	-0.0114
chr	134995	135015	-0.0114
chr	135019	135040	-0.0114
chr	135066	135068	-0.0114
chr	135068	135069	-0.0342
chr	135069	135073	-0.057
chr	135073	135077	-0.0684
chr	135077	135079	-0.0798
chr	135079	135085	-0.1026
chr	135085	135091	-0.114
chr	135091	135093	-0.057
chr	135093	135101	-0.0684
chr	135101	135103	-0.0342
chr	135103	135104	-0.0456
chr	135104	135107	-0.057
chr	135107	135109	-0.0684
chr	135109	135111	-0.0798
chr	135111	135119	-0.0684
chr	135119	135123	-0.057
chr	135123	135128	-0.0228
chr	135128	135129	-0.1596
chr	135129	135130	-0.1824
chr	135130	135132	-0.2052
chr	135132	135144	-0.1938
chr	135144	135148	-0.1824
chr	135148	135149	-0.2394
chr	135149	135150	-0.2622
chr	135150	135151	-0.1482
chr	135151	135153	-0.171
chr	135153	135156	-0.1938
chr	135156	135163	-0.2166
chr	135163	135165	-0.228
chr	135165	135166	-0.2166
chr	135166	135168	-0.2052
chr	135168	135170	-0.228
chr	135170	135171	-0.171
chr	135171	135172	-0.1824
chr	135172	135173	-0.1938
chr	135173	135175	-0.228
chr	135175	135176	-0.171
chr	135176	135177	-0.4104
chr	135177	135178	-0.6726
chr	135178	135179	-0.7068
chr	135179	135181	-0.8208
chr	135181	135182	-0.8664
chr	135182	135187	-0.8778
chr	135187	135196	-0.8664
chr	135196	135197	-0.6042
chr	135197	135198	-0.5814
chr	135198	135199	-0.2394
chr	135199	135200	-0.0114
chr	135215	135220	-0.0114
chr	135220	135222	-0.0228
chr	135222	135240	-0.0342
chr	135240	135242	-0.0228
chr	135242	135247	-0.0114
chr	135253	135254	-0.0114
chr	135254	135255	-0.0228
chr	135255	135267	-0.057
chr	135267	135272	-0.0684
chr	135272	135275	-0.0798
chr	135275	135276	-0.0912
chr	135276	135277	-2.0178
chr	135277	135278	-2.6562
chr	135278	135279	-2.85
chr	135279	135281	-2.8956
chr	135281	135290	-2.9412
chr	135290	135295	-2.9298
chr	135295	135297	-2.9184
chr	135297	135298	-2.8728
chr	135298	135299	-0.1596
chr	135299	135317	-0.0114
chr	135317	135323	-0.0228
chr	135323	135338	-0.0114
chr	135341	135342	-0.0114
chr	135342	135343	-0.0342
chr	135343	135348	-0.057
chr	135348	135350	-0.0684
chr	135350	135352	-0.1368
chr	135352	135364	-0.171
chr	135364	135365	-0.228
chr	135365	135366	-0.2508
chr	135366	135368	-0.2736
chr	135368	135369	-0.2964
chr	135369	135372	-0.3306
chr	135372	135374	-0.342
chr	135374	135386	-0.2736
chr	135386	135391	-0.114
chr	135391	135395	-0.0114
chr	135395	135412	-0.0228
chr	135412	135426	-0.0114
chr	135435	135453	-0.0114
chr	135466	135480	-0.0114
chr	135480	135481	-0.0456
chr	135481	135482	-0.057
chr	135482	135487	-0.0684
chr	135487	135503	-0.057
chr	135503	135504	-0.0114
chr	135505	135526	-0.0114
chr	135554	135575	-0.0114
chr	135587	135609	-0.0114
chr	135609	135626	-0.0342
chr	135626	135630	-0.0456
chr	135630	135631	-0.0342
chr	135631	135642	-0.0114
chr	135642	135644	-0.0228
chr	135644	135646	-0.0114
chr	135646	135647	-0.0228
chr	135647	135648	-0.0456
chr	135648	135653	-0.057
chr	135653	135654	-0.0684
chr	135654	135657	-0.114
chr	135657	135664	-0.1254
chr	135664	135669	-0.114
chr	135669	135671	-0.0798
chr	135671	135672	-0.0684
chr	135672	135674	-0.057
chr	135674	135676	-0.0456
chr	135676	135677	-0.0228
chr	135677	135679	-0.0114
chr	135679	135680	-0.0684
chr	135680	135684	-0.0798
chr	135684	135691	-0.0912
chr	135691	135700	-0.1026
chr	135700	135701	-0.0912
chr	135701	135712	-0.0228
chr	135712	135722	-0.0114
chr	135723	135724	-0.0114
chr	135724	135727	-0.0342
chr	135727	135728	-0.0456
chr	135728	135729	-0.057
chr	135729	135746	-0.0684
chr	135746	135749	-0.0456
chr	135749	135751	-0.0228
chr	135751	135758	-0.0114
chr	135758	135762	-0.0228
chr	135762	135769	-0.0342
chr	135769	135774	-0.0228
chr	135774	135782	-0.0342
chr	135782	135784	-0.0798
chr	135784	135785	-0.0684
chr	135785	135787	-0.0798
chr	135787	135789	-0.0912
chr	135789	135799	-0.1026
chr	135799	135803	-0.114
chr	135803	135804	-0.1026
chr	135804	135806	-0.0456
chr	135806	135808	-0.057
chr	135808	135811	-0.0456
chr	135811	135827	-0.0342
chr	135827	135829	-0.057
chr	135829	135835	-0.0798
chr	135835	135842	-0.0912
chr	135842	135846	-0.1026
chr	135846	135853	-0.114
chr	135853	135854	-0.1026
chr	135854	135864	-0.0228
chr	135864	135866	-0.0114
chr	135901	135903	-0.0114
chr	135903	135925	-0.0456
chr	135925	135954	-0.0114
chr	135958	135959	-0.0114
chr	135959	135965	-0.0228
chr	135965	135966	-0.0342
chr	135966	135967	-0.0456
chr	135967	135980	-0.0684
chr	135980	135986	-0.0456
chr	135986	135992	-0.0342
chr	135992	135994	-0.0228
chr	136035	136037	-0.0114
chr	136037	136038	-0.0456
chr	136038	136041	-0.057
chr	136041	136058	-0.0684
chr	136058	136059	-0.0342
chr	136059	136060	-0.0114
chr	136065	136076	-0.0114
chr	136076	136078	-0.0342
chr	136078	136079	-0.0456
chr	136079	136087	-0.057
chr	136087	136095	-0.0456
chr	136095	136098	-0.0342
chr	136098	136099	-0.0228
chr	136104	136109	-0.0114
chr	136109	136114	-0.0228
chr	136114	136123	-0.0342
chr	136123	136135	-0.0228
chr	136135	136136	-0.0114
chr	136171	136181	-0.0456
chr	136181	136190	-0.0684
chr	136190	136192	-0.057
chr	136192	136193	-0.0684
chr	136193	136194	-0.0342
chr	136194	136202	-0.0456
chr	136202	136210	-0.0228
chr	136210	136211	-0.0114
chr	136215	136225	-0.0114
chr	136225	136226	-0.1596
chr	136226	136227	-0.228
chr	136227	136228	-0.2622
chr	136228	136229	-0.2736
chr	136229	136230	-0.3078
chr	136230	136231	-0.5472
chr	136231	136232	-0.5586
chr	136232	136234	-0.6156
chr	136234	136235	-0.6498
chr	136235	136238	-0.6726
chr	136238	136241	-0.6954
chr	136241	136242	-0.7068
chr	136242	136247	-0.7296
chr	136247	136248	-0.5358
chr	136248	136249	-0.513
chr	136249	136250	-0.456
chr	136250	136251	-0.4446
chr	136251	136252	-0.1596
chr	136252	136256	-0.1482
chr	136256	136259	-0.0684
chr	136259	136260	-0.0456
chr	136260	136267	-0.0228
chr	136267	136270	-0.0114
chr	136278	136281	-0.2166
chr	136281	136282	-0.4218
chr	136282	136283	-0.6384
chr	136283	136284	-0.6612
chr	136284	136285	-1.0374
chr	136285	136287	-1.083
chr	136287	136288	-1.1058
chr	136288	136289	-1.1286
chr	136289	136292	-1.14
chr	136292	136299	-1.1514
chr	136299	136303	-1.0602
chr	136303	136304	-1.0488
chr	136304	136305	-0.4446
chr	136305	136306	-0.1482
chr	136306	136307	-0.1368
chr	136307	136310	-0.1596
chr	136310	136311	-0.171
chr	136311	136316	-0.1938
chr	136316	136327	-0.1596
chr	136327	136328	-0.114
chr	136328	136330	-0.0456
chr	136330	136332	-0.057
chr	136332	136333	-0.0684
chr	136333	136346	-0.0228
chr	136346	136349	-0.0342
chr	136349	136363	-0.0114
chr	136363	136367	-0.0228
chr	136367	136381	-0.0114
chr	136396	136416	-0.0114
chr	136417	136418	-0.057
chr	136418	136420	-0.0684
chr	136420	136438	-0.0912
chr	136438	136439	-0.0798
chr	136439	136443	-0.0228
chr	136448	136451	-0.0114
chr	136451	136453	-0.0684
chr	136453	136454	-0.1938
chr	136454	136455	-1.3452
chr	136455	136456	-2.8386
chr	136456	136457	-2.9754
chr	136457	136458	-3.0096
chr	136458	136459	-3.0552
chr	136459	136474	-3.2376
chr	136474	136476	-3.2262
chr	136476	136479	-0.0456
chr	136479	136480	-0.0228
chr	136508	136509	-0.0798
chr	136509	136514	-0.1026
chr	136514	136515	-0.114
chr	136515	136516	-0.171
chr	136516	136518	-0.1824
chr	136518	136519	-0.1938
chr	136519	136520	-0.2052
chr	136520	136529	-0.228
chr	136529	136530	-0.1368
chr	136530	136531	-0.1482
chr	136531	136538	-0.1596
chr	136538	136539	-0.1482
chr	136539	136540	-0.1026
chr	136540	136541	-0.0798
chr	136541	136549	-0.0342
chr	136549	136552	-0.0228
chr	136552	136563	-0.0114
chr	136567	136570	-0.0114
chr	136570	136572	-0.0228
chr	136572	136573	-0.0342
chr	136573	136574	-0.0684
chr	136574	136575	-2.4168
chr	136575	136576	-2.5878
chr	136576	136577	-2.7246
chr	136577	136578	-2.736
chr	136578	136579	-2.7588
chr	136579	136582	-2.7702
chr	136582	136588	-2.7816
chr	136588	136589	-2.8044
chr	136589	136590	-2.8386
chr	136590	136591	-3.1122
chr	136591	136592	-4.1724
chr	136592	136593	-4.2522
chr	136593	136594	-4.3206
chr	136594	136595	-4.389
chr	136595	136596	-3.6936
chr	136596	136597	-5.643
chr	136597	136598	-5.8482
chr	136598	136599	-5.9622
chr	136599	136600	-6.0078
chr	136600	136601	-6.1902
chr	136601	136610	-6.2016
chr	136610	136611	-6.1902
chr	136611	136612	-6.1332
chr	136612	136616	-4.5942
chr	136616	136617	-4.503
chr	136617	136618	-1.0716
chr	136618	136621	-0.0456
chr	136621	136622	-0.0228
chr	136622	136623	-0.057
chr	136623	136624	-0.2052
chr	136624	136625	-0.3192
chr	136625	136643	-0.8892
chr	136643	136644	-0.8778
chr	136644	136645	-0.798
chr	136645	136646	-0.0114
chr	136646	136649	-0.0228
chr	136649	136652	-0.0342
chr	136652	136654	-0.057
chr	136654	136655	-0.0684
chr	136655	136658	-0.0798
chr	136658	136661	-0.1026
chr	136661	136662	-0.627
chr	136662	136663	-0.6726
chr	136663	136667	-0.7068
chr	136667	136670	-0.684
chr	136670	136683	-0.6726
chr	136683	136685	-0.0456
chr	136685	136686	-0.0684
chr	136686	136687	-0.0798
chr	136687	136705	-0.0342
chr	136705	136706	-0.0228
chr	136721	136724	-0.0114
chr	136724	136729	-0.0228
chr	136729	136730	-0.0456
chr	136730	136732	-0.057
chr	136732	136735	-0.0684
chr	136735	136750	-0.0798
chr	136750	136752	-0.057
chr	136752	136755	-0.0342
chr	136768	136772	-0.0114
chr	136772	136773	-0.0684
chr	136773	136774	-0.0798
chr	136774	136794	-0.0912
chr	136817	136826	-0.0456
chr	136826	136828	-0.057
chr	136828	136829	-0.114
chr	136829	136830	-0.1254
chr	136830	136831	-0.1368
chr	136831	136834	-0.1482
chr	136834	136835	-0.2394
chr	136835	136836	-0.3648
chr	136836	136837	-0.6384
chr	136837	136838	-0.7296
chr	136838	136840	-0.912
chr	136840	136841	-0.9348
chr	136841	136844	-0.9576
chr	136844	136845	-0.912
chr	136845	136850	-0.9006
chr	136850	136853	-0.912
chr	136853	136854	-0.8778
chr	136854	136855	-0.9234
chr	136855	136856	-0.9462
chr	136856	136857	-1.1514
chr	136857	136858	-0.9462
chr	136858	136859	-1.0374
chr	136859	136860	-34.9524
chr	136860	136861	-36.0582
chr	136861	136862	-36.2178
chr	136862	136863	-36.252
chr	136863	136864	-36.765
chr	136864	136865	-37.3806
chr	136865	136866	-37.5402
chr	136866	136867	-37.5858
chr	136867	136868	-37.62
chr	136868	136869	-37.6314
chr	136869	136876	-37.7226
chr	136876	136877	-37.677
chr	136877	136878	-37.6656
chr	136878	136879	-37.6428
chr	136879	136880	-37.2552
chr	136880	136881	-1.3794
chr	136881	136883	-1.2996
chr	136883	136885	-1.2882
chr	136885	136886	-0.7296
chr	136886	136887	-0.1368
chr	136887	136889	-0.1254
chr	136889	136891	-0.114
chr	136891	136892	-0.0456
chr	136892	136899	-0.0342
chr	136899	136901	-0.0228
chr	136908	136910	-0.0228
chr	136910	136913	-0.0342
chr	136913	136914	-0.0456
chr	136914	136915	-0.2736
chr	136915	136918	-0.2964
chr	136918	136932	-0.3078
chr	136932	136935	-0.2964
chr	136935	136936	-0.285
chr	136936	136941	-0.0456
chr	136941	136942	-0.0114
chr	136947	136948	-0.0912
chr	136948	136949	-0.114
chr	136949	136950	-0.1368
chr	136950	136951	-0.2052
chr	136951	136952	-0.3192
chr	136952	136953	-0.399
chr	136953	136954	-0.6498
chr	136954	136955	-0.7524
chr	136955	136957	-0.7866
chr	136957	136959	-0.8094
chr	136959	136960	-0.8322
chr	136960	136969	-0.8436
chr	136969	136971	-0.6954
chr	136971	136972	-0.684
chr	136972	136975	-0.6726
chr	136975	136978	-0.057
chr	136978	136982	-0.0114
chr	136996	137017	-0.0342
chr	137017	137020	-0.0228
chr	137104	137109	-0.0114
chr	137109	137110	-0.0456
chr	137110	137111	-0.114
chr	137111	137113	-0.1368
chr	137113	137126	-0.1596
chr	137126	137131	-0.1482
chr	137131	137132	-0.0684
chr	137132	137133	-0.0228
chr	137133	137141	-0.0114
chr	137141	137142	-0.0342
chr	137142	137143	-0.0456
chr	137143	137144	-0.0684
chr	137144	137145	-0.0798
chr	137145	137153	-0.1026
chr	137153	137162	-0.0912
chr	137162	137164	-0.0798
chr	137164	137184	-0.0114
chr	137191	137214	-0.0114
chr	137232	137254	-0.0342
chr	137269	137276	-0.0114
chr	137276	137277	-0.4104
chr	137277	137278	-0.4218
chr	137278	137282	-0.4446
chr	137282	137291	-0.456
chr	137291	137292	-0.513
chr	137292	137293	-0.5586
chr	137293	137294	-0.5928
chr	137294	137298	-0.6042
chr	137298	137300	-0.1482
chr	137300	137301	-0.171
chr	137301	137304	-0.1824
chr	137304	137314	-0.1938
chr	137314	137322	-0.0456
chr	137386	137407	-0.0114
chr	137415	137435	-0.0114
chr	137513	137544	-0.0114
chr	137544	137560	-0.0228
chr	137560	137566	-0.0114
chr	137648	137649	-0.057
chr	137649	137669	-0.0798
chr	137709	137731	-0.0114
chr	137746	137756	-0.0114
chr	137756	137759	-0.0228
chr	137759	137760	-0.114
chr	137760	137765	-0.285
chr	137765	137766	-0.3876
chr	137766	137769	-0.4104
chr	137769	137781	-0.4332
chr	137781	137786	-0.114
chr	137786	137787	-0.1026
chr	137844	137853	-0.0228
chr	137853	137864	-0.0342
chr	137864	137865	-0.0228
chr	137865	137874	-0.0114
chr	137901	137923	-0.0114
chr	137968	137969	-0.0342
chr	137969	137978	-0.0456
chr	137978	137990	-0.057
chr	137990	137998	-0.0114
chr	138049	138050	-0.0228
chr	138050	138051	-0.2508
chr	138051	138071	-0.2736
chr	138071	138072	-0.0114
chr	138107	138111	-0.0114
chr	138111	138128	-0.0342
chr	138128	138132	-0.0228
chr	138139	138141	-0.0228
chr	138141	138142	-0.0342
chr	138142	138143	-0.0456
chr	138143	138145	-0.0798
chr	138145	138161	-0.0912
chr	138161	138163	-0.0684
chr	138163	138180	-0.0114
chr	138192	138195	-0.0114
chr	138195	138212	-0.0228
chr	138212	138217	-0.0114
chr	138337	138367	-0.0114
chr	138382	138389	-0.1368
chr	138389	138394	-0.1482
chr	138394	138398	-0.1596
chr	138398	138402	-0.1482
chr	138402	138404	-0.0342
chr	138404	138410	-0.0228
chr	138410	138416	-0.0114
chr	138455	138476	-0.0228
chr	138476	138477	-0.0114
chr	138500	138505	-0.0114
chr	138505	138521	-0.0228
chr	138521	138530	-0.0114
chr	138657	138677	-0.0228
chr	138692	138693	-0.0114
chr	138693	138694	-0.0456
chr	138694	138695	-0.0798
chr	138695	138696	-0.114
chr	138696	138700	-0.228
chr	138700	138713	-0.2394
chr	138713	138717	-0.171
chr	138719	138726	-0.0114
chr	138726	138747	-0.0684
chr	138833	138844	-0.0114
chr	138844	138847	-0.0342
chr	138847	138860	-0.0456
chr	138860	138868	-0.0342
chr	138869	138876	-0.0114
chr	138876	138877	-0.0228
chr	138877	138883	-0.0456
chr	138883	138889	-0.057
chr	138889	138890	-0.3078
chr	138890	138891	-1.7214
chr	138891	138892	-1.767
chr	138892	138893	-1.8468
chr	138893	138894	-1.8582
chr	138894	138895	-1.881
chr	138895	138903	-1.9038
chr	138903	138905	-1.9152
chr	138905	138910	-1.9266
chr	138910	138911	-1.9038
chr	138911	138912	-0.0798
chr	138912	138915	-0.057
chr	138915	138917	-0.0456
chr	138917	138927	-0.0228
chr	138936	138948	-0.0114
chr	138948	138950	-0.0228
chr	138950	138952	-0.0456
chr	138952	138953	-0.0684
chr	138953	138954	-0.0798
chr	138954	138955	-1.14
chr	138955	138956	-3.1236
chr	138956	138957	-3.1578
chr	138957	138959	-3.1806
chr	138959	138960	-3.3174
chr	138960	138964	-3.3288
chr	138964	138966	-3.3402
chr	138966	138967	-3.3288
chr	138967	138972	-3.3174
chr	138972	138974	-3.306
chr	138974	138975	-3.2946
chr	138975	138976	-3.3516
chr	138976	138977	-1.425
chr	138977	138979	-0.285
chr	138979	138980	-0.3192
chr	138980	138981	-0.3306
chr	138981	138982	-0.3192
chr	138982	138997	-0.3078
chr	138997	138998	-0.2052
chr	138998	138999	-0.0684
chr	138999	139000	-0.0342
chr	139000	139001	-0.0114
chr	139034	139043	-0.0114
chr	139043	139061	-0.0228
chr	139064	139074	-0.0114
chr	139074	139096	-0.0228
chr	139096	139108	-0.0114
chr	139110	139111	-0.0114
chr	139111	139127	-0.0228
chr	139127	139131	-0.0342
chr	139131	139132	-0.0114
chr	139132	139137	-0.0228
chr	139137	139138	-0.0342
chr	139138	139139	-0.057
chr	139139	139142	-0.0684
chr	139142	139144	-0.0798
chr	139144	139147	-0.0912
chr	139147	139153	-0.1026
chr	139153	139164	-0.0912
chr	139164	139165	-0.0798
chr	139165	139169	-0.0114
chr	139186	139193	-0.0114
chr	139193	139209	-0.0228
chr	139209	139210	-0.114
chr	139210	139211	-0.1596
chr	139211	139215	-0.228
chr	139215	139217	-0.2394
chr	139217	139230	-0.228
chr	139230	139231	-0.2166
chr	139231	139232	-0.0342
chr	139232	139233	-0.0456
chr	139233	139234	-0.0228
chr	139234	139238	-0.0342
chr	139238	139241	-0.0228
chr	139241	139256	-0.0342
chr	139256	139258	-0.057
chr	139258	139260	-0.0684
chr	139260	139278	-0.0342
chr	139278	139281	-0.0228
chr	139282	139292	-0.0114
chr	139292	139296	-0.0228
chr	139296	139297	-0.171
chr	139297	139298	-0.6042
chr	139298	139303	-0.6156
chr	139303	139312	-0.6042
chr	139312	139314	-0.5928
chr	139314	139324	-0.5814
chr	139335	139338	-0.0228
chr	139338	139345	-0.0342
chr	139345	139346	-0.057
chr	139346	139347	-0.0684
chr	139347	139351	-0.0798
chr	139351	139354	-0.1026
chr	139354	139356	-0.1824
chr	139356	139357	-0.1938
chr	139357	139358	-0.2166
chr	139358	139366	-0.228
chr	139366	139368	-0.2052
chr	139368	139374	-0.1824
chr	139374	139378	-0.171
chr	139378	139379	-0.1482
chr	139379	139380	-0.1254
chr	139430	139438	-0.0114
chr	139438	139453	-0.0228
chr	139453	139454	-0.0342
chr	139454	139455	-0.0456
chr	139455	139456	-0.057
chr	139456	139458	-0.0798
chr	139458	139467	-0.0684
chr	139467	139473	-0.0798
chr	139473	139474	-0.1254
chr	139474	139475	-0.1482
chr	139475	139476	-0.1254
chr	139476	139478	-0.1368
chr	139478	139488	-0.1482
chr	139488	139495	-0.1368
chr	139495	139498	-0.0114
chr	139498	139519	-0.0684
chr	139519	139520	-0.0456
chr	139520	139529	-0.0114
chr	139529	139531	-0.0342
chr	139531	139532	-0.228
chr	139532	139533	-0.4674
chr	139533	139534	-0.4902
chr	139534	139536	-0.5016
chr	139536	139541	-0.513
chr	139541	139543	-0.5016
chr	139543	139553	-0.513
chr	139553	139559	-0.0114
chr	139559	139560	-0.0456
chr	139560	139565	-0.057
chr	139565	139581	-0.0456
chr	139715	139734	-0.0228
chr	139734	139735	-0.0114
chr	139775	139778	-0.0114
chr	139778	139784	-0.0228
chr	139784	139785	-0.057
chr	139785	139786	-0.7296
chr	139786	139787	-0.8322
chr	139787	139789	-0.855
chr	139789	139805	-0.9576
chr	139805	139806	-0.9462
chr	139831	139832	-0.0114
chr	139832	139853	-0.0228
chr	139874	139875	-0.0114
chr	139875	139876	-0.0684
chr	139876	139897	-0.0798
chr	139907	139924	-0.0114
chr	139924	139935	-0.0228
chr	139935	139942	-0.0114
chr	139942	139944	-0.0228
chr	139944	139946	-0.0342
chr	139946	139952	-0.0228
chr	139952	139953	-0.1482
chr	139953	139963	-0.1596
chr	139963	139969	-0.1368
chr	139969	139971	-0.2052
chr	139971	139973	-0.2166
chr	139973	139974	-0.228
chr	139974	139975	-0.2166
chr	139975	139976	-0.0912
chr	139976	139989	-0.1026
chr	139989	139991	-0.114
chr	139991	139992	-0.1482
chr	139992	139993	-0.1596
chr	139993	139994	-0.171
chr	139994	139997	-0.1824
chr	139997	139998	-0.1596
chr	139998	140001	-0.171
chr	140001	140002	-0.912
chr	140002	140003	-0.9348
chr	140003	140005	-0.969
chr	140005	140006	-0.9804
chr	140006	140007	-0.9918
chr	140007	140016	-1.0032
chr	140016	140018	-0.9462
chr	140018	140023	-0.8322
chr	140023	140028	-0.0342
chr	140033	140048	-0.0114
chr	140048	140050	-0.0456
chr	140050	140054	-0.057
chr	140054	140062	-0.0456
chr	140062	140064	-0.057
chr	140064	140065	-0.0684
chr	140065	140068	-0.0798
chr	140068	140069	-0.0912
chr	140069	140071	-0.1026
chr	140071	140072	-0.0912
chr	140072	140074	-0.0798
chr	140074	140075	-0.0912
chr	140075	140076	-0.1368
chr	140076	140077	-0.1482
chr	140077	140078	-0.2508
chr	140078	140080	-0.285
chr	140080	140086	-0.2964
chr	140086	140087	-0.2736
chr	140087	140097	-0.2166
chr	140098	140099	-0.0798
chr	140099	140100	-0.456
chr	140100	140102	-0.4788
chr	140102	140103	-0.4902
chr	140103	140115	-0.5016
chr	140115	140119	-0.513
chr	140119	140120	-0.228
chr	140120	140121	-0.3078
chr	140121	140122	-0.6498
chr	140122	140123	-0.741
chr	140123	140124	-0.7752
chr	140124	140125	-0.7638
chr	140125	140126	-0.8664
chr	140126	140127	-0.8778
chr	140127	140135	-0.8892
chr	140135	140137	-0.9006
chr	140137	140138	-0.9234
chr	140138	140142	-0.9348
chr	140142	140145	-0.1596
chr	140145	140147	-0.1482
chr	140147	140156	-0.0456
chr	140156	140157	-0.0342
chr	140157	140158	-0.0114
chr	140204	140205	-0.0114
chr	140205	140206	-0.0228
chr	140206	140226	-0.0456
chr	140226	140227	-0.0342
chr	140227	140229	-0.0114
chr	140322	140348	-0.0114
chr	140348	140349	-0.0342
chr	140349	140350	-0.057
chr	140350	140351	-0.0456
chr	140351	140352	-0.057
chr	140352	140357	-0.0912
chr	140357	140359	-0.1254
chr	140359	140360	-0.1482
chr	140360	140361	-0.1596
chr	140361	140362	-0.2052
chr	140362	140363	-0.2964
chr	140363	140366	-0.3192
chr	140366	140372	-0.3306
chr	140372	140377	-0.2394
chr	140377	140378	-0.2622
chr	140378	140379	-0.2508
chr	140379	140381	-0.1824
chr	140381	140383	-0.1596
chr	140383	140384	-0.1026
chr	140384	140387	-0.0342
chr	140387	140394	-0.0228
chr	140394	140400	-0.0114
chr	140402	140413	-0.0228
chr	140413	140414	-0.057
chr	140414	140416	-0.0798
chr	140416	140417	-0.2394
chr	140417	140418	-0.2622
chr	140418	140419	-0.2736
chr	140419	140422	-0.2964
chr	140422	140423	-0.3078
chr	140423	140435	-0.285
chr	140435	140436	-0.2394
chr	140436	140438	-0.228
chr	140438	140441	-0.0912
chr	140441	140443	-0.0798
chr	140443	140444	-0.0342
chr	140486	140490	-0.0342
chr	140490	140492	-0.0456
chr	140492	140494	-0.057
chr	140494	140495	-0.0684
chr	140495	140507	-0.0798
chr	140507	140508	-0.0684
chr	140508	140509	-0.057
chr	140509	140511	-0.0456
chr	140511	140514	-0.0228
chr	140514	140515	-0.0342
chr	140515	140517	-0.057
chr	140517	140523	-0.0456
chr	140523	140525	-0.057
chr	140525	140536	-0.0684
chr	140536	140537	-0.0798
chr	140537	140540	-0.0912
chr	140540	140541	-0.4674
chr	140541	140542	-0.5358
chr	140542	140544	-0.6156
chr	140544	140545	-0.6384
chr	140545	140547	-0.6954
chr	140547	140558	-0.684
chr	140558	140560	-0.6612
chr	140560	140561	-0.6498
chr	140561	140562	-0.5472
chr	140562	140564	-0.0456
chr	140564	140568	-0.0114
chr	140579	140582	-0.0114
chr	140582	140588	-0.0228
chr	140588	140590	-0.114
chr	140590	140591	-0.285
chr	140591	140593	-0.2964
chr	140593	140600	-0.3078
chr	140600	140610	-0.2964
chr	140610	140634	-0.0228
chr	140634	140645	-0.0114
chr	140698	140700	-0.0114
chr	140700	140702	-0.0228
chr	140702	140703	-0.0684
chr	140703	140704	-0.0912
chr	140704	140705	-0.1596
chr	140705	140706	-1.6416
chr	140706	140707	-1.653
chr	140707	140708	-1.6644
chr	140708	140710	-1.6758
chr	140710	140715	-1.6872
chr	140715	140719	-1.7328
chr	140719	140726	-1.7556
chr	140726	140728	-0.0798
chr	140728	140730	-0.114
chr	140730	140731	-0.1254
chr	140731	140738	-0.114
chr	140738	140740	-0.0912
chr	140740	140742	-0.057
chr	140742	140747	-0.0456
chr	140747	140750	-0.0114
chr	140754	140755	-0.5814
chr	140755	140756	-1.0602
chr	140756	140757	-1.368
chr	140757	140758	-1.3794
chr	140758	140759	-1.5618
chr	140759	140760	-1.596
chr	140760	140763	-1.6302
chr	140763	140769	-1.653
chr	140769	140770	-1.6644
chr	140770	140774	-1.653
chr	140774	140775	-1.6188
chr	140775	140776	-1.5618
chr	140776	140777	-1.2198
chr	140777	140778	-0.2052
chr	140778	140779	-0.1596
chr	140779	140780	-0.1482
chr	140780	140784	-0.1026
chr	140784	140787	-0.114
chr	140787	140792	-0.0912
chr	140792	140795	-0.0684
chr	140795	140796	-0.057
chr	140796	140797	-0.0456
chr	140797	140798	-0.0342
chr	140798	140802	-0.0456
chr	140802	140804	-0.0342
chr	140804	140819	-0.0228
chr	140819	140820	-0.0114
chr	140830	140840	-0.0114
chr	140840	140844	-0.0228
chr	140844	140852	-0.0342
chr	140852	140853	-0.0228
chr	140853	140855	-0.057
chr	140855	140859	-0.0684
chr	140859	140860	-0.057
chr	140860	140861	-0.0684
chr	140861	140875	-0.057
chr	140875	140877	-0.0684
chr	140877	140878	-0.0912
chr	140878	140879	-0.3876
chr	140879	140880	-0.4218
chr	140880	140885	-0.456
chr	140885	140891	-0.399
chr	140891	140895	-0.4104
chr	140895	140898	-0.399
chr	140898	140899	-0.3876
chr	140899	140900	-0.3648
chr	140900	140905	-0.0114
chr	140905	140915	-0.057
chr	140915	140922	-0.0684
chr	140922	140923	-0.0228
chr	140923	140932	-0.0114
chr	140945	140946	-0.114
chr	140946	140947	-0.1824
chr	140947	140948	-0.9234
chr	140948	140949	-1.0488
chr	140949	140950	-1.0944
chr	140950	140951	-1.197
chr	140951	140952	-1.3794
chr	140952	140953	-1.4592
chr	140953	140954	-1.4934
chr	140954	140959	-1.5162
chr	140959	140960	-1.5048
chr	140960	140966	-1.5162
chr	140966	140968	-1.3794
chr	140968	140969	-1.254
chr	140969	140974	-0.399
chr	140974	140975	-0.0228
chr	140975	140976	-0.0456
chr	140976	140979	-0.057
chr	140979	140996	-0.0798
chr	140996	140997	-0.0114
chr	141019	141021	-0.0114
chr	141021	141026	-0.0228
chr	141026	141028	-0.0456
chr	141028	141042	-0.0684
chr	141042	141046	-0.0456
chr	141046	141048	-0.0342
chr	141055	141056	-0.0114
chr	141056	141069	-0.0342
chr	141069	141071	-0.0456
chr	141071	141077	-0.057
chr	141077	141078	-0.0228
chr	141078	141079	-0.0798
chr	141079	141080	-0.0912
chr	141080	141082	-0.114
chr	141082	141083	-0.1254
chr	141083	141084	-0.1824
chr	141084	141088	-0.1938
chr	141088	141089	-0.2166
chr	141089	141090	-0.2964
chr	141090	141091	-0.4104
chr	141091	141092	-0.4674
chr	141092	141093	-0.5244
chr	141093	141094	-0.6384
chr	141094	141095	-1.1058
chr	141095	141096	-2.4966
chr	141096	141097	-2.5878
chr	141097	141099	-2.5992
chr	141099	141100	-2.6106
chr	141100	141101	-2.5422
chr	141101	141103	-2.565
chr	141103	141105	-2.5878
chr	141105	141111	-2.5194
chr	141111	141112	-2.508
chr	141112	141114	-2.223
chr	141114	141115	-2.2344
chr	141115	141116	-2.1888
chr	141116	141117	-2.0748
chr	141117	141120	-0.8208
chr	141120	141121	-0.8322
chr	141121	141122	-0.8436
chr	141122	141127	-0.7866
chr	141127	141131	-0.798
chr	141131	141135	-0.8322
chr	141135	141136	-0.8208
chr	141136	141138	-0.1368
chr	141138	141140	-0.1254
chr	141140	141141	-0.114
chr	141141	141146	-0.0912
chr	141146	141148	-0.0684
chr	141148	141154	-0.057
chr	141154	141156	-0.0342
chr	141170	141184	-0.0228
chr	141184	141185	-0.0342
chr	141185	141186	-0.0912
chr	141186	141189	-0.1596
chr	141189	141190	-0.1938
chr	141190	141194	-0.1824
chr	141194	141206	-0.2052
chr	141206	141210	-0.1938
chr	141210	141213	-0.0342
chr	141213	141215	-0.0228
chr	141215	141220	-0.0114
chr	141220	141221	-0.0228
chr	141221	141223	-0.057
chr	141223	141224	-0.0684
chr	141224	141244	-0.0798
chr	141244	141248	-0.0228
chr	141248	141251	-0.0114
chr	141280	141300	-0.0114
chr	141354	141368	-0.0114
chr	141368	141369	-0.0456
chr	141369	141371	-0.1368
chr	141371	141374	-0.2622
chr	141374	141375	-0.3306
chr	141375	141376	-0.3534
chr	141376	141377	-0.4332
chr	141377	141378	-0.5244
chr	141378	141379	-1.083
chr	141379	141380	-1.881
chr	141380	141381	-2.0634
chr	141381	141383	-2.109
chr	141383	141385	-2.3142
chr	141385	141386	-2.337
chr	141386	141387	-2.3484
chr	141387	141388	-2.3598
chr	141388	141389	-2.3826
chr	141389	141390	-2.394
chr	141390	141392	-2.3142
chr	141392	141393	-2.2002
chr	141393	141394	-2.1888
chr	141394	141398	-2.166
chr	141398	141399	-2.0634
chr	141399	141400	-1.9608
chr	141400	141404	-0.3078
chr	141404	141405	-0.228
chr	141405	141406	-0.0684
chr	141406	141411	-0.0228
chr	141411	141412	-0.0342
chr	141412	141431	-0.0228
chr	141444	141445	-0.0228
chr	141445	141446	-0.0912
chr	141446	141447	-0.1254
chr	141447	141449	-0.1824
chr	141449	141450	-0.342
chr	141450	141451	-0.3876
chr	141451	141468	-0.399
chr	141468	141469	-0.3762
chr	141469	141470	-0.3648
chr	141470	141471	-0.0114
chr	141471	141472	-0.2508
chr	141472	141473	-0.3876
chr	141473	141474	-0.4104
chr	141474	141475	-0.456
chr	141475	141476	-0.5472
chr	141476	141477	-0.5928
chr	141477	141480	-0.6384
chr	141480	141481	-0.6498
chr	141481	141482	-0.6726
chr	141482	141484	-0.7524
chr	141484	141486	-0.7752
chr	141486	141492	-0.7866
chr	141492	141493	-0.7296
chr	141493	141496	-0.4332
chr	141496	141498	-0.342
chr	141498	141503	-0.1824
chr	141503	141504	-0.0114
chr	141504	141506	-0.0228
chr	141506	141511	-0.0114
chr	141511	141514	-0.0228
chr	141514	141515	-0.0456
chr	141515	141516	-0.1026
chr	141516	141517	-0.399
chr	141517	141518	-0.4332
chr	141518	141519	-0.513
chr	141519	141520	-0.7524
chr	141520	141521	-1.2654
chr	141521	141522	-1.4706
chr	141522	141523	-1.5276
chr	141523	141524	-1.5618
chr	141524	141525	-1.5846
chr	141525	141526	-1.6302
chr	141526	141527	-1.6644
chr	141527	141528	-1.824
chr	141528	141529	-1.8468
chr	141529	141530	-1.9266
chr	141530	141531	-3.6138
chr	141531	141532	-4.5144
chr	141532	141533	-9.8496
chr	141533	141534	-11.6166
chr	141534	141535	-12.768
chr	141535	141536	-13.0074
chr	141536	141537	-13.2126
chr	141537	141539	-12.8934
chr	141539	141540	-12.9162
chr	141540	141541	-12.8022
chr	141541	141542	-12.7794
chr	141542	141543	-12.7908
chr	141543	141544	-13.1214
chr	141544	141545	-13.1784
chr	141545	141546	-13.2468
chr	141546	141547	-14.0106
chr	141547	141548	-13.2126
chr	141548	141549	-13.2354
chr	141549	141550	-13.3494
chr	141550	141552	-13.3722
chr	141552	141553	-12.9732
chr	141553	141554	-2.3256
chr	141554	141559	-1.6758
chr	141559	141563	-1.6986
chr	141563	141565	-1.6872
chr	141565	141567	-1.14
chr	141567	141568	-1.1058
chr	141568	141569	-1.0716
chr	141569	141570	-1.4022
chr	141570	141571	-1.596
chr	141571	141572	-1.7214
chr	141572	141573	-1.7328
chr	141573	141575	-2.2002
chr	141575	141576	-2.3712
chr	141576	141577	-2.4168
chr	141577	141580	-2.451
chr	141580	141587	-2.4966
chr	141587	141591	-2.4624
chr	141591	141592	-0.912
chr	141592	141594	-0.8892
chr	141594	141595	-0.456
chr	141595	141597	-0.3078
chr	141597	141598	-0.057
chr	141598	141600	-0.0342
chr	141600	141603	-0.0114
chr	141603	141605	-0.0228
chr	141605	141612	-0.0114
chr	141612	141613	-0.0342
chr	141613	141615	-0.0456
chr	141615	141616	-0.1026
chr	141616	141617	-0.3078
chr	141617	141618	-0.8208
chr	141618	141619	-1.3224
chr	141619	141620	-1.6416
chr	141620	141621	-1.7214
chr	141621	141622	-1.8582
chr	141622	141630	-1.8924
chr	141630	141631	-1.9038
chr	141631	141634	-1.9152
chr	141634	141635	-1.938
chr	141635	141636	-2.0406
chr	141636	141639	-2.052
chr	141639	141640	-0.1938
chr	141640	141641	-0.1824
chr	141641	141642	-0.171
chr	141642	141643	-0.1938
chr	141643	141644	-0.228
chr	141644	141645	-0.3648
chr	141645	141646	-0.3762
chr	141646	141647	-1.1514
chr	141647	141649	-1.2084
chr	141649	141650	-1.2768
chr	141650	141652	-1.311
chr	141652	141653	-1.2996
chr	141653	141656	-1.197
chr	141656	141659	-1.1514
chr	141659	141666	-1.14
chr	141666	141668	-1.083
chr	141688	141690	-0.0114
chr	141690	141691	-0.0228
chr	141691	141698	-0.0342
chr	141698	141700	-0.2052
chr	141700	141719	-0.2166
chr	141719	141720	-0.0456
chr	141720	141721	-0.0114
chr	141734	141755	-0.0114
chr	141768	141769	-0.0228
chr	141769	141770	-0.0342
chr	141770	141772	-0.0456
chr	141772	141773	-0.0798
chr	141773	141774	-0.5586
chr	141774	141775	-0.57
chr	141775	141786	-0.5814
chr	141786	141787	-0.6042
chr	141787	141793	-0.5928
chr	141793	141794	-0.0342
chr	141794	141805	-0.0228
chr	141815	141816	-0.0798
chr	141816	141817	-0.285
chr	141817	141820	-0.4446
chr	141820	141821	-0.4332
chr	141821	141822	-0.4446
chr	141822	141830	-0.456
chr	141830	141834	-0.4674
chr	141834	141835	-0.5814
chr	141835	141836	-0.5928
chr	141836	141837	-0.6042
chr	141837	141838	-0.4902
chr	141838	141839	-0.5016
chr	141839	141854	-0.171
chr	141854	141855	-0.1824
chr	141855	141859	-0.0114
chr	141859	141860	-0.0228
chr	141860	141868	-0.0342
chr	141868	141878	-0.0456
chr	141878	141879	-0.057
chr	141879	141880	-0.0684
chr	141880	141881	-0.1596
chr	141881	141882	-1.254
chr	141882	141883	-1.6302
chr	141883	141885	-1.7784
chr	141885	141887	-1.8126
chr	141887	141897	-1.8354
chr	141897	141899	-1.8468
chr	141899	141901	-1.8582
chr	141901	141903	-1.8354
chr	141903	141904	-0.0912
chr	141904	141918	-0.0228
chr	141918	141925	-0.0114
chr	141940	141945	-0.0114
chr	141945	141946	-0.0342
chr	141946	141948	-0.0456
chr	141948	141960	-0.057
chr	141960	141962	-0.0684
chr	141962	141964	-0.0798
chr	141964	141965	-0.1026
chr	141965	141966	-0.114
chr	141966	141970	-0.1026
chr	141970	141972	-0.0912
chr	141972	141973	-0.1026
chr	141973	141976	-0.114
chr	141976	141980	-0.1026
chr	141980	141981	-0.1368
chr	141981	141983	-0.1596
chr	141983	141984	-0.2052
chr	141984	141985	-0.2508
chr	141985	141986	-0.5358
chr	141986	141987	-0.5472
chr	141987	141988	-0.5928
chr	141988	141989	-0.5814
chr	141989	141994	-0.5928
chr	141994	141995	-0.5586
chr	141995	142004	-0.5814
chr	142004	142005	-0.57
chr	142005	142006	-0.4788
chr	142006	142007	-0.1482
chr	142007	142008	-0.0684
chr	142008	142009	-0.1596
chr	142009	142011	-0.1938
chr	142011	142012	-0.171
chr	142012	142013	-0.3078
chr	142013	142014	-0.3192
chr	142014	142022	-0.2964
chr	142022	142023	-0.3078
chr	142023	142024	-0.3306
chr	142024	142027	-0.342
chr	142027	142028	-0.3534
chr	142028	142029	-0.3192
chr	142029	142030	-0.3078
chr	142030	142031	-0.2964
chr	142031	142033	-0.285
chr	142033	142036	-0.3192
chr	142036	142037	-0.342
chr	142037	142038	-0.3762
chr	142038	142039	-0.399
chr	142039	142040	-0.285
chr	142040	142041	-0.57
chr	142041	142042	-1.0602
chr	142042	142043	-1.4934
chr	142043	142044	-1.6644
chr	142044	142045	-1.7784
chr	142045	142046	-2.7702
chr	142046	142047	-2.9526
chr	142047	142048	-2.9868
chr	142048	142049	-2.9982
chr	142049	142051	-3.0096
chr	142051	142052	-2.9982
chr	142052	142053	-3.0096
chr	142053	142054	-3.021
chr	142054	142055	-3.0666
chr	142055	142056	-3.078
chr	142056	142057	-3.0894
chr	142057	142058	-3.1008
chr	142058	142061	-3.078
chr	142061	142062	-3.1008
chr	142062	142063	-3.0552
chr	142063	142064	-1.6074
chr	142064	142065	-0.5358
chr	142065	142066	-0.4788
chr	142066	142067	-0.5016
chr	142067	142068	-0.5472
chr	142068	142069	-0.5928
chr	142069	142070	-0.5244
chr	142070	142071	-0.513
chr	142071	142072	-0.6498
chr	142072	142073	-0.7638
chr	142073	142074	-0.912
chr	142074	142075	-1.4706
chr	142075	142076	-15.276
chr	142076	142077	-15.6864
chr	142077	142078	-19.9956
chr	142078	142079	-20.6454
chr	142079	142080	-22.116
chr	142080	142082	-22.173
chr	142082	142083	-22.4466
chr	142083	142084	-22.458
chr	142084	142085	-22.5606
chr	142085	142086	-22.458
chr	142086	142087	-22.4466
chr	142087	142088	-22.5492
chr	142088	142089	-22.572
chr	142089	142091	-22.5834
chr	142091	142092	-22.4922
chr	142092	142093	-22.515
chr	142093	142094	-22.4694
chr	142094	142095	-22.4466
chr	142095	142096	-21.4548
chr	142096	142097	-4.56
chr	142097	142098	-10.3626
chr	142098	142099	-11.0922
chr	142099	142100	-15.903
chr	142100	142101	-16.017
chr	142101	142102	-15.903
chr	142102	142104	-15.9714
chr	142104	142106	-15.9144
chr	142106	142107	-15.9258
chr	142107	142108	-15.96
chr	142108	142109	-16.0512
chr	142109	142110	-16.0626
chr	142110	142111	-16.074
chr	142111	142112	-16.1196
chr	142112	142113	-16.1538
chr	142113	142114	-16.1652
chr	142114	142115	-16.4502
chr	142115	142116	-17.442
chr	142116	142117	-19.0608
chr	142117	142118	-54.9138
chr	142118	142119	-66.8952
chr	142119	142120	-281.056
chr	142120	142121	-306.922
chr	142121	142122	-309.487
chr	142122	142123	-309.727
chr	142123	142124	-312.314
chr	142124	142125	-314.754
chr	142125	142126	-314.8
chr	142126	142127	-315.541
chr	142127	142128	-315.746
chr	142128	142129	-315.894
chr	142129	142130	-316.042
chr	142130	142131	-316.293
chr	142131	142132	-316.339
chr	142132	142133	-316.304
chr	142133	142134	-316.327
chr	142134	142135	-316.35
chr	142135	142136	-316.293
chr	142136	142137	-316.27
chr	142137	142138	-316.225
chr	142138	142139	-314.651
chr	142139	142140	-314.298
chr	142140	142141	-33.5616
chr	142141	142142	-9.6558
chr	142142	142143	-8.5842
chr	142143	142144	-8.4018
chr	142144	142145	-6.2244
chr	142145	142146	-2.7702
chr	142146	142147	-2.7246
chr	142147	142148	-2.679
chr	142148	142149	-2.1432
chr	142149	142150	-2.052
chr	142150	142151	-1.1628
chr	142151	142152	-1.026
chr	142152	142153	-0.969
chr	142153	142154	-0.6954
chr	142154	142156	-0.3306
chr	142156	142157	-0.3078
chr	142157	142160	-0.2964
chr	142160	142161	-0.285
chr	142161	142163	-0.1254
chr	142163	142164	-0.1824
chr	142164	142165	-0.2052
chr	142165	142166	-0.1824
chr	142166	142172	-0.1596
chr	142172	142173	-0.3306
chr	142173	142174	-0.5928
chr	142174	142175	-0.6498
chr	142175	142176	-0.798
chr	142176	142177	-4.2636
chr	142177	142178	-8.778
chr	142178	142179	-22.287
chr	142179	142180	-23.5068
chr	142180	142181	-26.391
chr	142181	142182	-27.2574
chr	142182	142183	-27.759
chr	142183	142184	-36.1722
chr	142184	142185	-41.8038
chr	142185	142186	-42.8868
chr	142186	142187	-43.2288
chr	142187	142188	-43.263
chr	142188	142189	-43.6506
chr	142189	142194	-43.6848
chr	142194	142195	-43.6392
chr	142195	142197	-43.6506
chr	142197	142198	-43.5822
chr	142198	142199	-30.9624
chr	142199	142200	-19.836
chr	142200	142201	-17.3052
chr	142201	142202	-17.2938
chr	142202	142203	-17.271
chr	142203	142204	-17.2596
chr	142204	142205	-17.2482
chr	142205	142207	-0.1254
chr	142207	142208	-0.0228
chr	142208	142210	-0.0684
chr	142210	142216	-0.0798
chr	142216	142217	-0.0912
chr	142217	142219	-0.114
chr	142219	142220	-0.1368
chr	142220	142222	-0.1596
chr	142222	142225	-0.1482
chr	142225	142226	-0.1368
chr	142226	142227	-0.1482
chr	142227	142228	-0.2166
chr	142228	142229	-0.2622
chr	142229	142230	-0.3534
chr	142230	142231	-11.2974
chr	142231	142232	-12.255
chr	142232	142233	-14.5236
chr	142233	142234	-14.6718
chr	142234	142235	-17.0202
chr	142235	142236	-18.2514
chr	142236	142237	-18.5022
chr	142237	142239	-18.6618
chr	142239	142240	-18.7302
chr	142240	142241	-18.753
chr	142241	142242	-19.2888
chr	142242	142243	-22.7658
chr	142243	142244	-22.9254
chr	142244	142245	-23.0052
chr	142245	142247	-23.028
chr	142247	142248	-24.9546
chr	142248	142250	-24.795
chr	142250	142251	-24.7836
chr	142251	142252	-24.0882
chr	142252	142253	-12.3234
chr	142253	142254	-12.3006
chr	142254	142255	-10.0776
chr	142255	142256	-10.032
chr	142256	142257	-6.9654
chr	142257	142258	-6.8514
chr	142258	142263	-6.84
chr	142263	142264	-1.1286
chr	142264	142266	-0.0228
chr	142266	142271	-0.0342
chr	142271	142277	-0.0456
chr	142277	142278	-0.057
chr	142278	142279	-0.0798
chr	142279	142281	-0.0912
chr	142281	142283	-0.1026
chr	142283	142284	-0.114
chr	142284	142285	-0.1026
chr	142285	142287	-0.1254
chr	142287	142291	-0.1596
chr	142291	142292	-0.1824
chr	142292	142293	-0.4674
chr	142293	142294	-0.4788
chr	142294	142295	-0.5244
chr	142295	142296	-0.5358
chr	142296	142297	-0.6612
chr	142297	142298	-2.0178
chr	142298	142299	-2.7018
chr	142299	142300	-3.021
chr	142300	142301	-3.1122
chr	142301	142302	-4.2408
chr	142302	142304	-4.6398
chr	142304	142306	-4.6626
chr	142306	142307	-4.6284
chr	142307	142309	-4.6056
chr	142309	142310	-4.7196
chr	142310	142312	-4.9362
chr	142312	142313	-5.1414
chr	142313	142314	-5.3808
chr	142314	142316	-5.6658
chr	142316	142317	-5.6316
chr	142317	142318	-5.6202
chr	142318	142319	-4.6968
chr	142319	142320	-4.2294
chr	142320	142321	-4.0356
chr	142321	142322	-3.7848
chr	142322	142323	-3.6594
chr	142323	142324	-2.5764
chr	142324	142325	-3.0324
chr	142325	142326	-3.0438
chr	142326	142327	-3.0552
chr	142327	142328	-3.1008
chr	142328	142329	-3.0552
chr	142329	142335	-3.0666
chr	142335	142336	-3.0552
chr	142336	142337	-3.0324
chr	142337	142340	-3.0438
chr	142340	142342	-3.021
chr	142342	142343	-2.8158
chr	142343	142344	-2.793
chr	142344	142345	-1.7556
chr	142345	142349	-0.0342
chr	142349	142350	-0.0228
chr	142350	142351	-0.0684
chr	142351	142352	-0.0798
chr	142352	142353	-1.1742
chr	142353	142354	-1.1856
chr	142354	142355	-1.254
chr	142355	142357	-1.2654
chr	142357	142360	-1.3338
chr	142360	142362	-1.3224
chr	142362	142366	-1.3338
chr	142366	142367	-1.4136
chr	142367	142368	-1.5162
chr	142368	142369	-1.6872
chr	142369	142370	-1.7214
chr	142370	142371	-1.7328
chr	142371	142372	-1.5048
chr	142372	142373	-0.6954
chr	142373	142374	-0.7752
chr	142374	142375	-0.8208
chr	142375	142376	-0.798
chr	142376	142378	-0.8094
chr	142378	142383	-0.7296
chr	142383	142385	-0.7182
chr	142385	142386	-0.7524
chr	142386	142387	-0.7752
chr	142387	142388	-0.6156
chr	142388	142389	-0.5814
chr	142389	142392	-0.3306
chr	142392	142393	-0.285
chr	142393	142395	-0.1368
chr	142395	142396	-0.1596
chr	142396	142403	-0.1482
chr	142403	142405	-0.171
chr	142405	142406	-0.114
chr	142406	142407	-0.1254
chr	142407	142408	-0.0912
chr	142408	142414	-0.0798
chr	142414	142415	-0.1254
chr	142415	142417	-0.1368
chr	142417	142419	-0.1254
chr	142419	142422	-0.1482
chr	142422	142424	-0.171
chr	142424	142425	-0.1482
chr	142425	142426	-0.1596
chr	142426	142427	-0.171
chr	142427	142428	-0.228
chr	142428	142429	-0.2508
chr	142429	142430	-0.2622
chr	142430	142432	-0.342
chr	142432	142433	-0.3648
chr	142433	142434	-1.539
chr	142434	142435	-1.5732
chr	142435	142437	-1.5618
chr	142437	142438	-1.596
chr	142438	142444	-1.5732
chr	142444	142445	-1.5846
chr	142445	142447	-1.5732
chr	142447	142448	-1.7556
chr	142448	142449	-1.881
chr	142449	142452	-1.8582
chr	142452	142453	-1.9038
chr	142453	142454	-1.8696
chr	142454	142455	-1.083
chr	142455	142458	-0.627
chr	142458	142461	-0.6384
chr	142461	142462	-0.6498
chr	142462	142463	-0.684
chr	142463	142465	-0.6954
chr	142465	142466	-0.9348
chr	142466	142467	-1.0602
chr	142467	142469	-1.0488
chr	142469	142470	-1.083
chr	142470	142471	-1.0944
chr	142471	142472	-1.1514
chr	142472	142474	-1.1742
chr	142474	142476	-1.0602
chr	142476	142477	-1.0716
chr	142477	142478	-1.1172
chr	142478	142479	-1.1058
chr	142479	142481	-1.1172
chr	142481	142482	-1.14
chr	142482	142483	-1.5162
chr	142483	142484	-2.4396
chr	142484	142485	-2.5992
chr	142485	142486	-7.4328
chr	142486	142487	-8.5728
chr	142487	142488	-14.7744
chr	142488	142489	-23.256
chr	142489	142490	-23.37
chr	142490	142491	-25.6614
chr	142491	142492	-25.6956
chr	142492	142493	-26.0034
chr	142493	142494	-26.0604
chr	142494	142496	-26.049
chr	142496	142497	-26.0718
chr	142497	142501	-26.049
chr	142501	142502	-25.9578
chr	142502	142504	-25.9464
chr	142504	142505	-25.9008
chr	142505	142506	-26.22
chr	142506	142507	-22.116
chr	142507	142508	-21.9108
chr	142508	142509	-21.7056
chr	142509	142510	-5.985
chr	142510	142511	-5.0844
chr	142511	142512	-1.6188
chr	142512	142516	-0.5928
chr	142516	142517	-0.5814
chr	142517	142518	-0.5586
chr	142518	142519	-0.5244
chr	142519	142521	-0.5358
chr	142521	142522	-0.5472
chr	142522	142523	-0.5358
chr	142523	142524	-0.6156
chr	142524	142525	-0.9918
chr	142525	142526	-1.026
chr	142526	142527	-1.2654
chr	142527	142528	-1.3338
chr	142528	142530	-1.3566
chr	142530	142531	-1.482
chr	142531	142532	-1.4706
chr	142532	142537	-1.4934
chr	142537	142540	-1.4706
chr	142540	142543	-0.9576
chr	142543	142545	-0.9804
chr	142545	142546	-0.4104
chr	142546	142547	-0.399
chr	142547	142548	-0.57
chr	142548	142549	-0.8322
chr	142549	142550	-0.9462
chr	142550	142552	-0.9576
chr	142552	142553	-1.0602
chr	142553	142554	-3.42
chr	142554	142555	-3.8418
chr	142555	142556	-3.8532
chr	142556	142557	-3.8874
chr	142557	142558	-3.8988
chr	142558	142559	-3.819
chr	142559	142560	-3.8304
chr	142560	142561	-3.8532
chr	142561	142563	-3.8646
chr	142563	142564	-3.8874
chr	142564	142565	-3.9102
chr	142565	142566	-3.933
chr	142566	142567	-4.0242
chr	142567	142568	-4.2066
chr	142568	142569	-4.047
chr	142569	142570	-4.4118
chr	142570	142571	-4.5714
chr	142571	142572	-4.617
chr	142572	142573	-4.6284
chr	142573	142574	-4.5486
chr	142574	142575	-1.8696
chr	142575	142576	-1.767
chr	142576	142577	-1.7784
chr	142577	142578	-1.7898
chr	142578	142579	-1.8012
chr	142579	142581	-1.8126
chr	142581	142582	-1.8468
chr	142582	142585	-1.881
chr	142585	142586	-1.8924
chr	142586	142587	-1.9266
chr	142587	142588	-2.0064
chr	142588	142589	-2.2116
chr	142589	142590	-1.5162
chr	142590	142591	-1.1058
chr	142591	142592	-2.8614
chr	142592	142593	-4.1382
chr	142593	142594	-4.5372
chr	142594	142595	-4.6056
chr	142595	142596	-4.7082
chr	142596	142597	-4.7538
chr	142597	142599	-4.7652
chr	142599	142600	-4.8678
chr	142600	142601	-4.959
chr	142601	142602	-5.0502
chr	142602	142605	-5.0844
chr	142605	142606	-5.1072
chr	142606	142607	-5.0844
chr	142607	142608	-5.3922
chr	142608	142609	-5.4036
chr	142609	142610	-5.3922
chr	142610	142611	-5.415
chr	142611	142612	-4.6854
chr	142612	142613	-1.7214
chr	142613	142614	-0.855
chr	142614	142615	-0.8436
chr	142615	142617	-0.7638
chr	142617	142618	-0.7524
chr	142618	142619	-0.6954
chr	142619	142621	-0.6726
chr	142621	142623	-0.5586
chr	142623	142625	-0.3876
chr	142625	142626	-0.513
chr	142626	142627	-0.5586
chr	142627	142628	-0.5472
chr	142628	142629	-0.3648
chr	142629	142630	-0.399
chr	142630	142631	-0.4218
chr	142631	142632	-0.4332
chr	142632	142634	-0.4902
chr	142634	142635	-1.2312
chr	142635	142636	-2.85
chr	142636	142637	-3.4542
chr	142637	142638	-3.4656
chr	142638	142639	-3.5454
chr	142639	142640	-3.6138
chr	142640	142641	-3.7164
chr	142641	142642	-3.7278
chr	142642	142643	-3.7392
chr	142643	142645	-3.7734
chr	142645	142646	-3.9558
chr	142646	142647	-4.0242
chr	142647	142648	-4.0698
chr	142648	142649	-4.0356
chr	142649	142650	-4.047
chr	142650	142655	-4.0356
chr	142655	142656	-4.0014
chr	142656	142657	-1.2198
chr	142657	142658	-0.9804
chr	142658	142659	-0.9918
chr	142659	142660	-1.0032
chr	142660	142662	-1.254
chr	142662	142664	-1.3794
chr	142664	142665	-1.4136
chr	142665	142666	-1.4022
chr	142666	142667	-1.3908
chr	142667	142668	-1.7898
chr	142668	142669	-1.881
chr	142669	142670	-1.8354
chr	142670	142678	-1.824
chr	142678	142682	-1.8012
chr	142682	142688	-1.0944
chr	142688	142689	-1.0374
chr	142689	142690	-0.0228
chr	142690	142691	-0.0798
chr	142691	142692	-0.1026
chr	142692	142694	-0.114
chr	142694	142700	-0.0912
chr	142700	142702	-0.1026
chr	142702	142704	-0.1482
chr	142704	142705	-0.1596
chr	142705	142706	-0.2394
chr	142706	142707	-0.2964
chr	142707	142708	-0.3306
chr	142708	142709	-0.3648
chr	142709	142710	-0.4332
chr	142710	142711	-0.5814
chr	142711	142712	-21.3636
chr	142712	142713	-22.7202
chr	142713	142714	-23.7348
chr	142714	142715	-23.8716
chr	142715	142716	-23.9856
chr	142716	142717	-24.2022
chr	142717	142722	-24.2478
chr	142722	142728	-24.2022
chr	142728	142730	-24.2136
chr	142730	142731	-24.2022
chr	142731	142732	-24.1566
chr	142732	142733	-15.8118
chr	142733	142734	-0.3534
chr	142734	142735	-0.285
chr	142735	142736	-0.2736
chr	142736	142737	-0.1938
chr	142737	142738	-0.1824
chr	142738	142739	-0.1026
chr	142739	142741	-0.0912
chr	142741	142743	-0.0684
chr	142743	142745	-0.0456
chr	142745	142758	-0.0114
chr	142809	142810	-0.1824
chr	142810	142811	-0.2622
chr	142811	142812	-0.285
chr	142812	142813	-0.2964
chr	142813	142814	-0.4674
chr	142814	142817	-0.513
chr	142817	142819	-0.5244
chr	142819	142820	-0.6156
chr	142820	142821	-0.627
chr	142821	142822	-0.6726
chr	142822	142823	-1.026
chr	142823	142826	-1.0374
chr	142826	142827	-1.0488
chr	142827	142829	-1.083
chr	142829	142831	-1.1058
chr	142831	142832	-0.6156
chr	142832	142841	-0.627
chr	142841	142842	-0.513
chr	142842	142843	-0.5016
chr	142843	142844	-0.0912
chr	142844	142850	-0.0798
chr	142850	142851	-0.0228
chr	142851	142852	-0.0114
chr	142872	142873	-0.0114
chr	142873	142874	-0.0228
chr	142874	142875	-0.0456
chr	142875	142876	-0.285
chr	142876	142879	-0.2964
chr	142879	142896	-0.3306
chr	142896	142897	-0.3078
chr	142939	142941	-0.0342
chr	142941	142943	-0.0456
chr	142943	142944	-0.0684
chr	142944	142945	-0.0798
chr	142945	142946	-0.0912
chr	142946	142947	-0.2166
chr	142947	142948	-0.2736
chr	142948	142949	-0.3534
chr	142949	142950	-0.3876
chr	142950	142951	-0.6726
chr	142951	142952	-0.8436
chr	142952	142953	-0.8778
chr	142953	142954	-0.9006
chr	142954	142955	-0.9234
chr	142955	142960	-0.9348
chr	142960	142966	-0.9234
chr	142966	142970	-0.912
chr	142970	142971	-0.8892
chr	142971	142972	-0.8778
chr	142972	142974	-0.0684
chr	143006	143009	-0.0114
chr	143009	143010	-0.0228
chr	143010	143011	-0.0342
chr	143011	143012	-0.0456
chr	143012	143016	-0.0684
chr	143016	143017	-0.1254
chr	143017	143018	-0.6498
chr	143018	143023	-1.4478
chr	143023	143032	-1.4592
chr	143032	143033	-1.4022
chr	143033	143038	-1.3908
chr	143038	143039	-1.311
chr	143039	143040	-1.1628
chr	143088	143094	-0.0228
chr	143094	143105	-0.0342
chr	143105	143110	-0.0228
chr	143110	143111	-0.0114
chr	143112	143118	-0.0114
chr	143118	143131	-0.0228
chr	143131	143138	-0.0114
chr	143153	143174	-0.0114
chr	143182	143187	-0.0228
chr	143187	143190	-0.0342
chr	143190	143207	-0.0456
chr	143207	143214	-0.0228
chr	143245	143250	-0.0114
chr	143250	143254	-0.0228
chr	143254	143257	-0.0342
chr	143257	143258	-0.1026
chr	143258	143263	-0.4218
chr	143263	143275	-0.4446
chr	143275	143278	-0.4218
chr	143278	143279	-0.2622
chr	143279	143285	-0.0228
chr	143292	143293	-0.0228
chr	143293	143311	-0.0342
chr	143311	143312	-0.0114
chr	143341	143362	-0.0114
chr	143414	143433	-0.0114
chr	143433	143434	-0.0228
chr	143434	143435	-0.0342
chr	143435	143449	-0.0456
chr	143449	143455	-0.0342
chr	143533	143534	-0.0114
chr	143534	143554	-0.0228
chr	143554	143556	-0.0114
chr	143560	143569	-0.0114
chr	143569	143570	-0.0228
chr	143570	143575	-0.114
chr	143575	143581	-0.1254
chr	143581	143591	-0.114
chr	143714	143736	-0.0114
chr	143758	143762	-0.0114
chr	143762	143763	-0.0228
chr	143763	143764	-0.0912
chr	143764	143766	-0.1824
chr	143766	143768	-0.228
chr	143768	143769	-0.2394
chr	143769	143770	-0.2508
chr	143770	143771	-0.9462
chr	143771	143772	-0.9804
chr	143772	143773	-1.026
chr	143773	143774	-1.0374
chr	143774	143779	-1.083
chr	143779	143780	-1.1286
chr	143780	143781	-1.3224
chr	143781	143782	-1.3794
chr	143782	143783	-1.8012
chr	143783	143786	-1.8126
chr	143786	143789	-1.71
chr	143789	143791	-1.6758
chr	143791	143794	-0.8664
chr	143794	143799	-0.855
chr	143799	143800	-0.8322
chr	143800	143801	-0.8208
chr	143877	143879	-0.0342
chr	143879	143880	-0.1254
chr	143880	143881	-0.2736
chr	143881	143882	-0.3306
chr	143882	143883	-0.4104
chr	143883	143886	-0.4332
chr	143886	143899	-0.456
chr	143899	143900	-0.4332
chr	143900	143901	-0.4104
chr	143901	143903	-0.3648
chr	143903	143904	-0.0228
chr	143904	143908	-0.0114
chr	143915	143925	-0.0114
chr	143925	143930	-0.0228
chr	143930	143937	-0.0342
chr	143937	143949	-0.0228
chr	143976	143977	-0.0114
chr	143977	143979	-0.0342
chr	143979	143980	-0.0456
chr	143980	143984	-0.057
chr	143984	143986	-0.0798
chr	143986	143987	-0.1026
chr	143987	143988	-0.2622
chr	143988	143989	-0.3192
chr	143989	143990	-0.3534
chr	143990	143991	-0.4788
chr	143991	143992	-0.5016
chr	143992	143995	-0.513
chr	143995	144001	-0.5244
chr	144001	144002	-0.4902
chr	144002	144009	-0.4674
chr	144009	144011	-0.228
chr	144011	144012	-0.0684
chr	144012	144013	-0.057
chr	144013	144019	-0.0684
chr	144019	144021	-0.0798
chr	144021	144022	-0.0912
chr	144022	144023	-0.1368
chr	144023	144024	-0.1824
chr	144024	144025	-0.1938
chr	144025	144026	-0.2052
chr	144026	144027	-0.2166
chr	144027	144028	-0.6042
chr	144028	144030	-0.627
chr	144030	144032	-0.5928
chr	144032	144033	-0.6156
chr	144033	144036	-0.627
chr	144036	144037	-0.6156
chr	144037	144042	-0.5928
chr	144042	144043	-0.5814
chr	144043	144044	-0.57
chr	144044	144049	-0.4788
chr	144049	144054	-0.0456
chr	144054	144055	-0.0342
chr	144113	144133	-0.0342
chr	144133	144134	-0.0114
chr	144134	144136	-0.1254
chr	144136	144155	-0.1596
chr	144155	144156	-0.0456
chr	144156	144161	-0.0114
chr	144169	144170	-0.0114
chr	144170	144191	-0.0342
chr	144191	144192	-0.0456
chr	144192	144208	-0.0684
chr	144208	144209	-0.0798
chr	144209	144210	-0.114
chr	144210	144211	-0.1254
chr	144211	144213	-0.171
chr	144213	144228	-0.1026
chr	144228	144230	-0.0912
chr	144230	144231	-0.0114
chr	144242	144244	-0.0114
chr	144244	144245	-0.0228
chr	144245	144246	-0.0342
chr	144246	144247	-0.1938
chr	144247	144265	-0.2622
chr	144265	144266	-0.2508
chr	144266	144267	-0.171
chr	144270	144273	-0.0228
chr	144273	144274	-0.0456
chr	144274	144288	-0.0684
chr	144288	144292	-0.0798
chr	144292	144293	-0.1596
chr	144293	144294	-0.513
chr	144294	144295	-0.5244
chr	144295	144296	-0.5586
chr	144296	144297	-0.5928
chr	144297	144298	-0.7068
chr	144298	144299	-0.9462
chr	144299	144303	-1.1286
chr	144303	144304	-1.14
chr	144304	144306	-1.1628
chr	144306	144309	-1.1742
chr	144309	144314	-1.1628
chr	144314	144315	-1.1058
chr	144315	144321	-0.4902
chr	144321	144327	-0.0114
chr	144327	144332	-0.0342
chr	144332	144333	-0.1596
chr	144333	144334	-0.171
chr	144334	144335	-0.2052
chr	144335	144336	-0.2508
chr	144336	144337	-0.3192
chr	144337	144338	-0.7638
chr	144338	144339	-0.798
chr	144339	144340	-0.8094
chr	144340	144341	-0.8208
chr	144341	144342	-0.8778
chr	144342	144343	-1.0602
chr	144343	144344	-1.4022
chr	144344	144345	-1.5162
chr	144345	144346	-1.653
chr	144346	144349	-1.6872
chr	144349	144354	-1.6986
chr	144354	144357	-1.5504
chr	144357	144358	-1.4706
chr	144358	144359	-1.0146
chr	144359	144362	-0.9006
chr	144362	144363	-0.8664
chr	144363	144364	-0.7638
chr	144364	144365	-0.5016
chr	144365	144366	-0.0912
chr	144366	144386	-0.057
chr	144386	144387	-0.0456
chr	144387	144388	-0.1368
chr	144388	144389	-0.1824
chr	144389	144390	-0.1938
chr	144390	144406	-0.2052
chr	144406	144407	-0.1938
chr	144407	144408	-0.1824
chr	144408	144409	-0.1254
chr	144422	144436	-0.0228
chr	144436	144441	-0.0342
chr	144441	144443	-0.0456
chr	144443	144445	-0.0684
chr	144445	144446	-0.342
chr	144446	144447	-0.4332
chr	144447	144448	-0.4902
chr	144448	144452	-0.5016
chr	144452	144458	-0.513
chr	144458	144461	-0.5016
chr	144461	144463	-0.513
chr	144463	144465	-0.5244
chr	144465	144466	-0.5358
chr	144466	144467	-0.5016
chr	144467	144473	-0.0456
chr	144473	144478	-0.0342
chr	144478	144479	-0.0456
chr	144479	144480	-0.0684
chr	144480	144481	-0.1026
chr	144481	144485	-0.171
chr	144485	144489	-0.1482
chr	144489	144490	-0.2052
chr	144490	144492	-0.342
chr	144492	144502	-0.3534
chr	144502	144509	-0.2166
chr	144509	144511	-0.2052
chr	144555	144565	-0.0114
chr	144565	144577	-0.0798
chr	144577	144586	-0.0684
chr	144586	144587	-0.0456
chr	144593	144594	-0.057
chr	144594	144595	-0.0684
chr	144595	144596	-0.1596
chr	144596	144597	-0.1938
chr	144597	144598	-0.2166
chr	144598	144599	-0.228
chr	144599	144600	-0.3534
chr	144600	144601	-1.1856
chr	144601	144602	-1.197
chr	144602	144603	-1.2768
chr	144603	144604	-1.3338
chr	144604	144605	-1.3452
chr	144605	144607	-1.3566
chr	144607	144613	-1.368
chr	144613	144615	-1.3566
chr	144615	144617	-1.2768
chr	144617	144618	-1.2426
chr	144618	144619	-1.2198
chr	144619	144620	-0.912
chr	144620	144621	-0.4332
chr	144621	144622	-0.4104
chr	144622	144623	-0.399
chr	144623	144624	-0.3648
chr	144624	144625	-0.2394
chr	144625	144626	-0.1596
chr	144626	144627	-0.1482
chr	144627	144630	-0.114
chr	144630	144637	-0.1026
chr	144645	144649	-0.0456
chr	144649	144650	-0.0912
chr	144650	144651	-0.1026
chr	144651	144652	-0.114
chr	144652	144653	-0.1254
chr	144653	144654	-0.3078
chr	144654	144655	-0.456
chr	144655	144656	-3.42
chr	144656	144657	-12.1296
chr	144657	144658	-19.9728
chr	144658	144659	-48.849
chr	144659	144660	-58.368
chr	144660	144661	-61.7196
chr	144661	144662	-61.8108
chr	144662	144663	-62.0046
chr	144663	144664	-62.0958
chr	144664	144670	-62.13
chr	144670	144671	-62.1072
chr	144671	144672	-62.1186
chr	144672	144676	-62.073
chr	144676	144677	-61.7652
chr	144677	144678	-33.288
chr	144678	144679	-33.1512
chr	144679	144680	-6.5664
chr	144680	144681	-0.8664
chr	144681	144682	-0.4332
chr	144682	144686	-0.399
chr	144686	144689	-0.3876
chr	144689	144692	-0.3762
chr	144692	144694	-0.3648
chr	144694	144697	-0.3534
chr	144697	144698	-0.342
chr	144698	144699	-0.3534
chr	144699	144700	-1.824
chr	144700	144701	-2.1204
chr	144701	144703	-2.6676
chr	144703	144704	-2.8956
chr	144704	144705	-3.0894
chr	144705	144706	-3.1122
chr	144706	144707	-3.1578
chr	144707	144711	-3.1692
chr	144711	144713	-3.2262
chr	144713	144716	-3.2832
chr	144716	144721	-3.2946
chr	144721	144722	-1.083
chr	144722	144723	-1.0716
chr	144723	144724	-1.0602
chr	144724	144725	-1.0488
chr	144725	144726	-0.4218
chr	144726	144733	-0.1254
chr	144737	144738	-0.0114
chr	144738	144740	-0.057
chr	144740	144741	-0.0912
chr	144741	144742	-0.1026
chr	144742	144747	-0.1254
chr	144747	144755	-0.1824
chr	144755	144761	-0.285
chr	144761	144762	-0.2166
chr	144762	144763	-0.2622
chr	144763	144764	-0.2736
chr	144764	144765	-0.2622
chr	144765	144766	-0.3078
chr	144766	144767	-0.4788
chr	144767	144768	-1.0602
chr	144768	144769	-2.6676
chr	144769	144770	-16.1424
chr	144770	144771	-16.7124
chr	144771	144772	-16.986
chr	144772	144773	-18.3654
chr	144773	144775	-18.4908
chr	144775	144779	-18.5364
chr	144779	144786	-18.5478
chr	144786	144789	-18.4794
chr	144789	144790	-18.0348
chr	144790	144791	-0.2736
chr	144791	144792	-0.1026
chr	144792	144797	-0.0456
chr	144797	144800	-0.0342
chr	144810	144811	-0.0114
chr	144811	144831	-0.0456
chr	144862	144883	-0.0114
chr	144922	144923	-0.0114
chr	144923	144924	-0.0342
chr	144924	144926	-0.114
chr	144926	144927	-0.2964
chr	144927	144928	-0.3192
chr	144928	144931	-0.3876
chr	144931	144933	-0.399
chr	144933	144935	-0.4104
chr	144935	144944	-0.4218
chr	144944	144946	-0.1254
chr	144946	144951	-0.0684
chr	144951	144952	-0.057
chr	144952	144953	-0.0342
chr	144953	144954	-0.0114
chr	145004	145039	-0.0114
chr	145089	145098	-0.0114
chr	145098	145099	-0.0228
chr	145099	145101	-0.0342
chr	145101	145105	-0.0456
chr	145105	145111	-0.057
chr	145111	145116	-0.0456
chr	145116	145120	-0.1026
chr	145120	145121	-5.0844
chr	145121	145122	-5.6544
chr	145122	145123	-6.3384
chr	145123	145124	-6.7602
chr	145124	145125	-6.8286
chr	145125	145126	-6.8628
chr	145126	145127	-7.0566
chr	145127	145128	-7.3758
chr	145128	145129	-7.3986
chr	145129	145131	-7.4214
chr	145131	145138	-7.4784
chr	145138	145139	-7.4898
chr	145139	145140	-7.467
chr	145140	145141	-7.4442
chr	145141	145142	-1.2768
chr	145142	145143	-1.14
chr	145143	145148	-0.7068
chr	145148	145149	-0.5928
chr	145149	145150	-0.4332
chr	145150	145153	-0.4218
chr	145153	145154	-0.4104
chr	145154	145156	-0.0684
chr	145156	145163	-0.0342
chr	145163	145166	-0.0456
chr	145166	145168	-0.0228
chr	145168	145184	-0.0114
chr	145184	145186	-0.0228
chr	145186	145187	-0.0342
chr	145187	145189	-0.0456
chr	145189	145192	-0.0342
chr	145192	145193	-0.0456
chr	145193	145194	-0.057
chr	145194	145195	-0.3078
chr	145195	145196	-0.3306
chr	145196	145197	-0.342
chr	145197	145198	-0.3762
chr	145198	145199	-0.399
chr	145199	145200	-0.4674
chr	145200	145201	-0.5472
chr	145201	145202	-0.5928
chr	145202	145203	-0.9348
chr	145203	145204	-1.0032
chr	145204	145205	-1.026
chr	145205	145206	-1.0374
chr	145206	145208	-1.1172
chr	145208	145210	-1.1286
chr	145210	145211	-1.1628
chr	145211	145212	-1.2654
chr	145212	145213	-1.2882
chr	145213	145214	-1.4136
chr	145214	145215	-1.4478
chr	145215	145216	-1.4706
chr	145216	145220	-1.2768
chr	145220	145221	-1.2426
chr	145221	145222	-1.197
chr	145222	145223	-1.026
chr	145223	145224	-0.513
chr	145224	145228	-0.5244
chr	145228	145232	-0.513
chr	145232	145233	-0.4446
chr	145233	145235	-0.3306
chr	145235	145237	-0.114
chr	145237	145239	-0.0456
chr	145239	145241	-0.0684
chr	145241	145242	-0.0912
chr	145242	145243	-0.0684
chr	145243	145244	-0.114
chr	145244	145245	-0.1938
chr	145245	145247	-0.2508
chr	145247	145252	-0.2622
chr	145252	145255	-0.2508
chr	145255	145258	-0.2394
chr	145258	145264	-0.228
chr	145264	145265	-0.114
chr	145265	145268	-0.0342
chr	145316	145318	-0.0456
chr	145318	145319	-0.399
chr	145319	145320	-0.798
chr	145320	145321	-0.855
chr	145321	145322	-0.912
chr	145322	145323	-0.9234
chr	145323	145324	-0.9348
chr	145324	145338	-0.9462
chr	145338	145340	-0.8892
chr	145340	145342	-0.1026
chr	145343	145344	-0.057
chr	145344	145346	-0.0798
chr	145346	145347	-0.2394
chr	145347	145348	-0.2622
chr	145348	145363	-0.2736
chr	145363	145365	-0.2964
chr	145365	145367	-0.285
chr	145367	145368	-0.0228
chr	145368	145370	-0.057
chr	145370	145380	-0.0684
chr	145380	145381	-0.057
chr	145381	145390	-0.0456
chr	145390	145391	-0.0114
chr	145407	145416	-0.0114
chr	145416	145417	-0.0684
chr	145417	145418	-1.0146
chr	145418	145419	-1.026
chr	145419	145420	-1.1742
chr	145420	145421	-1.197
chr	145421	145422	-1.2426
chr	145422	145423	-1.254
chr	145423	145424	-1.2882
chr	145424	145426	-1.2768
chr	145426	145427	-1.2882
chr	145427	145428	-1.3338
chr	145428	145429	-1.368
chr	145429	145431	-1.7556
chr	145431	145432	-1.8354
chr	145432	145434	-1.8468
chr	145434	145437	-1.8696
chr	145437	145438	-1.8354
chr	145438	145439	-0.8436
chr	145439	145440	-0.798
chr	145440	145441	-0.684
chr	145441	145442	-0.6612
chr	145442	145446	-0.6384
chr	145446	145447	-0.627
chr	145447	145448	-0.6384
chr	145448	145449	-0.6498
chr	145449	145450	-0.6384
chr	145450	145451	-0.1938
chr	145451	145452	-0.1368
chr	145452	145453	-0.2052
chr	145453	145468	-0.228
chr	145468	145469	-0.2052
chr	145469	145472	-0.1824
chr	145472	145473	-0.0456
chr	145494	145516	-0.0114
chr	145529	145530	-0.0228
chr	145530	145531	-0.0456
chr	145531	145532	-0.114
chr	145532	145534	-0.2736
chr	145534	145535	-0.2964
chr	145535	145548	-0.3078
chr	145548	145553	-0.2964
chr	145553	145556	-0.0114
chr	145575	145578	-0.0456
chr	145578	145580	-0.1938
chr	145580	145591	-0.2052
chr	145591	145600	-0.2166
chr	145600	145611	-0.0114
chr	145651	145652	-0.0114
chr	145652	145654	-0.0228
chr	145654	145656	-0.0456
chr	145656	145675	-0.057
chr	145675	145676	-0.0228
chr	145676	145692	-0.0114
chr	145692	145693	-0.0228
chr	145693	145694	-0.0342
chr	145694	145696	-0.1026
chr	145696	145697	-0.1368
chr	145697	145698	-0.1596
chr	145698	145700	-0.171
chr	145700	145701	-0.2736
chr	145701	145702	-0.3648
chr	145702	145705	-0.4902
chr	145705	145711	-0.5016
chr	145711	145712	-0.513
chr	145712	145713	-0.5472
chr	145713	145714	-0.5586
chr	145714	145715	-1.4364
chr	145715	145716	-1.5048
chr	145716	145720	-1.7784
chr	145720	145721	-1.767
chr	145721	145722	-1.71
chr	145722	145723	-1.6302
chr	145723	145724	-1.482
chr	145724	145735	-1.4934
chr	145735	145736	-0.228
chr	145736	145744	-0.0912
chr	145744	145745	-0.0798
chr	145752	145759	-0.0114
chr	145759	145761	-0.0228
chr	145761	145762	-0.0342
chr	145762	145766	-0.0456
chr	145766	145767	-0.057
chr	145767	145768	-0.171
chr	145768	145769	-0.1824
chr	145769	145770	-0.2166
chr	145770	145771	-0.2394
chr	145771	145772	-2.1546
chr	145772	145773	-2.1888
chr	145773	145775	-2.337
chr	145775	145780	-2.3484
chr	145780	145789	-2.337
chr	145789	145790	-2.2002
chr	145790	145792	-2.2116
chr	145792	145793	-2.2002
chr	145793	145795	-0.0342
chr	145795	145802	-0.0114
chr	145802	145803	-0.0228
chr	145803	145805	-0.0342
chr	145805	145807	-0.0456
chr	145807	145808	-0.0684
chr	145808	145809	-0.1254
chr	145809	145823	-0.1368
chr	145823	145825	-0.114
chr	145825	145829	-0.0912
chr	145829	145830	-0.0798
chr	145845	145847	-0.0228
chr	145847	145848	-0.0456
chr	145848	145849	-0.0798
chr	145849	145864	-0.0912
chr	145864	145867	-0.0798
chr	145867	145868	-0.0456
chr	145868	145869	-0.0228
chr	145869	145870	-0.0342
chr	145870	145871	-0.0228
chr	145871	145876	-0.0342
chr	145876	145890	-0.0228
chr	145890	145891	-0.0342
chr	145891	145892	-0.114
chr	145892	145911	-0.1368
chr	145911	145912	-0.114
chr	145912	145917	-0.0114
chr	145928	145948	-0.0228
chr	145956	145967	-0.0114
chr	145967	145968	-0.0228
chr	145968	145978	-0.0342
chr	145978	145984	-0.0228
chr	145984	145990	-0.0114
chr	146074	146091	-0.0114
chr	146136	146139	-0.0228
chr	146139	146140	-0.0798
chr	146140	146141	-0.1368
chr	146141	146144	-0.1596
chr	146144	146146	-0.171
chr	146146	146160	-0.1824
chr	146160	146161	-0.171
chr	146161	146162	-0.0912
chr	146162	146172	-0.0114
chr	146172	146173	-0.0342
chr	146173	146175	-0.0456
chr	146175	146176	-0.3192
chr	146176	146194	-0.3876
chr	146194	146195	-0.1026
chr	146200	146222	-0.0114
chr	146253	146254	-0.0114
chr	146254	146256	-0.0456
chr	146256	146259	-0.0798
chr	146259	146261	-0.1026
chr	146261	146262	-0.1482
chr	146262	146263	-0.228
chr	146263	146264	-0.4218
chr	146264	146266	-0.5016
chr	146266	146267	-1.1742
chr	146267	146268	-1.3452
chr	146268	146269	-1.5618
chr	146269	146270	-1.5732
chr	146270	146271	-1.6074
chr	146271	146272	-1.6872
chr	146272	146273	-1.6758
chr	146273	146275	-1.6872
chr	146275	146284	-1.6644
chr	146284	146285	-1.7442
chr	146285	146286	-1.8012
chr	146286	146287	-1.9038
chr	146287	146288	-2.736
chr	146288	146289	-3.1578
chr	146289	146290	-3.7962
chr	146290	146291	-3.9444
chr	146291	146292	-3.9558
chr	146292	146293	-3.9672
chr	146293	146294	-4.0128
chr	146294	146296	-4.0014
chr	146296	146297	-4.0128
chr	146297	146305	-4.0356
chr	146305	146308	-4.0128
chr	146308	146309	-3.933
chr	146309	146310	-1.9608
chr	146310	146312	-1.8696
chr	146312	146313	-1.7442
chr	146313	146314	-1.5162
chr	146314	146316	-0.1254
chr	146316	146317	-0.0798
chr	146317	146318	-0.0684
chr	146318	146321	-0.0456
chr	146321	146327	-0.0228
chr	146354	146365	-0.0114
chr	146365	146369	-0.0342
chr	146369	146370	-0.1482
chr	146370	146371	-0.3648
chr	146371	146372	-0.4218
chr	146372	146373	-0.4902
chr	146373	146374	-0.5016
chr	146374	146375	-0.57
chr	146375	146376	-0.5814
chr	146376	146377	-0.5928
chr	146377	146378	-0.6498
chr	146378	146380	-0.7524
chr	146380	146381	-0.8778
chr	146381	146382	-0.912
chr	146382	146384	-0.9234
chr	146384	146385	-0.9804
chr	146385	146386	-1.2426
chr	146386	146387	-2.0748
chr	146387	146391	-2.0976
chr	146391	146396	-1.6302
chr	146396	146401	-1.3224
chr	146401	146402	-1.311
chr	146402	146403	-1.2996
chr	146403	146404	-1.311
chr	146404	146405	-1.3224
chr	146405	146406	-1.2996
chr	146406	146407	-1.2768
chr	146407	146408	-1.3338
chr	146408	146409	-1.4022
chr	146409	146410	-1.4934
chr	146410	146411	-1.7898
chr	146411	146412	-1.8012
chr	146412	146413	-1.824
chr	146413	146418	-1.881
chr	146418	146419	-1.9152
chr	146419	146420	-1.9266
chr	146420	146421	-1.938
chr	146421	146422	-1.9608
chr	146422	146423	-1.9722
chr	146423	146427	-1.9494
chr	146427	146428	-1.938
chr	146428	146429	-1.9038
chr	146429	146434	-1.8924
chr	146434	146435	-1.881
chr	146435	146438	-0.171
chr	146438	146440	-0.1824
chr	146440	146441	-0.1368
chr	146441	146447	-0.0798
chr	146447	146448	-0.0456
chr	146448	146450	-0.0684
chr	146450	146451	-0.2394
chr	146451	146452	-0.2508
chr	146452	146454	-0.2736
chr	146454	146455	-0.2964
chr	146455	146456	-0.3078
chr	146456	146457	-0.3534
chr	146457	146458	-0.4104
chr	146458	146459	-0.5016
chr	146459	146460	-0.513
chr	146460	146461	-3.4542
chr	146461	146462	-4.3776
chr	146462	146463	-9.348
chr	146463	146464	-9.4962
chr	146464	146465	-9.5418
chr	146465	146466	-9.918
chr	146466	146470	-10.0206
chr	146470	146471	-10.032
chr	146471	146472	-10.0206
chr	146472	146477	-9.8838
chr	146477	146478	-9.8724
chr	146478	146479	-9.8496
chr	146479	146480	-9.8268
chr	146480	146481	-9.8154
chr	146481	146482	-9.7584
chr	146482	146483	-4.1154
chr	146483	146484	-0.5814
chr	146484	146485	-0.5244
chr	146485	146486	-0.513
chr	146486	146487	-0.4674
chr	146487	146488	-0.114
chr	146488	146489	-0.0798
chr	146489	146494	-0.0114
chr	146501	146511	-0.0114
chr	146511	146512	-0.0228
chr	146512	146513	-0.0342
chr	146513	146523	-0.0456
chr	146523	146524	-0.2052
chr	146524	146526	-0.2166
chr	146526	146527	-0.228
chr	146527	146531	-0.2394
chr	146531	146533	-0.3876
chr	146533	146534	-0.399
chr	146534	146535	-0.513
chr	146535	146536	-0.6156
chr	146536	146538	-0.6384
chr	146538	146539	-0.6498
chr	146539	146541	-0.6726
chr	146541	146542	-0.684
chr	146542	146548	-0.6954
chr	146548	146553	-0.684
chr	146553	146555	-0.6156
chr	146555	146558	-0.6042
chr	146558	146560	-0.3648
chr	146560	146571	-0.0114
chr	146571	146574	-0.0228
chr	146574	146575	-0.0342
chr	146575	146576	-0.0228
chr	146576	146577	-0.228
chr	146577	146579	-0.2508
chr	146579	146594	-0.2622
chr	146594	146596	-0.2394
chr	146596	146597	-0.0684
chr	146597	146598	-0.0342
chr	146598	146603	-0.0114
chr	146605	146606	-0.0114
chr	146606	146608	-0.1482
chr	146608	146627	-0.1596
chr	146627	146628	-0.0342
chr	146628	146631	-0.0228
chr	146631	146649	-0.0342
chr	146649	146650	-0.057
chr	146650	146651	-0.0912
chr	146651	146652	-0.114
chr	146652	146653	-0.1482
chr	146653	146654	-0.1824
chr	146654	146655	-0.2736
chr	146655	146656	-1.6644
chr	146656	146657	-1.7898
chr	146657	146665	-1.8126
chr	146665	146666	-1.824
chr	146666	146668	-1.8354
chr	146668	146669	-1.8468
chr	146669	146670	-2.0064
chr	146670	146671	-2.0178
chr	146671	146672	-2.0292
chr	146672	146673	-2.0634
chr	146673	146675	-2.0748
chr	146675	146676	-0.3078
chr	146676	146677	-0.2964
chr	146677	146679	-0.285
chr	146679	146682	-0.2736
chr	146682	146686	-0.2622
chr	146686	146690	-0.2508
chr	146690	146691	-0.2166
chr	146691	146695	-0.057
chr	146695	146696	-0.0456
chr	146696	146697	-0.0114
chr	146697	146703	-0.0228
chr	146703	146716	-0.0114
chr	146966	146967	-0.0342
chr	146967	146968	-0.0456
chr	146968	146970	-0.114
chr	146970	146988	-0.1254
chr	146988	146989	-0.0798
chr	147133	147155	-0.0114
chr	147260	147279	-0.0228
chr	147293	147294	-0.0228
chr	147294	147295	-0.0342
chr	147295	147296	-0.0456
chr	147296	147297	-0.342
chr	147297	147298	-0.5472
chr	147298	147299	-0.7296
chr	147299	147301	-0.7752
chr	147301	147307	-0.8208
chr	147307	147310	-0.8322
chr	147310	147318	-0.8436
chr	147318	147319	-0.0342
chr	147319	147322	-0.0228
chr	147322	147323	-0.0342
chr	147323	147325	-0.0456
chr	147325	147326	-0.0684
chr	147326	147329	-0.0798
chr	147329	147330	-0.1026
chr	147330	147331	-0.114
chr	147331	147332	-0.1026
chr	147332	147333	-0.2052
chr	147333	147337	-0.2622
chr	147337	147347	-0.2736
chr	147347	147348	-0.2622
chr	147348	147350	-0.1938
chr	147350	147353	-0.171
chr	147353	147354	-0.057
chr	147354	147360	-0.0228
chr	147374	147375	-0.0114
chr	147375	147378	-0.0684
chr	147378	147379	-0.0798
chr	147379	147380	-0.2166
chr	147380	147381	-0.228
chr	147381	147386	-0.2508
chr	147386	147387	-0.2622
chr	147387	147389	-0.2736
chr	147389	147390	-0.3078
chr	147390	147391	-0.342
chr	147391	147392	-1.596
chr	147392	147393	-2.1204
chr	147393	147396	-2.3598
chr	147396	147397	-2.3826
chr	147397	147400	-2.394
chr	147400	147407	-2.1432
chr	147407	147410	-2.109
chr	147410	147411	-2.0976
chr	147411	147413	-2.0748
chr	147413	147414	-0.228
chr	147414	147415	-0.4788
chr	147415	147419	-0.5016
chr	147419	147434	-0.513
chr	147434	147435	-0.4104
chr	147435	147440	-0.0228
chr	147440	147442	-0.0114
chr	147464	147484	-0.0114
chr	147514	147535	-0.0114
chr	147541	147543	-0.0798
chr	147543	147544	-0.1254
chr	147544	147550	-0.1368
chr	147550	147551	-0.1482
chr	147551	147562	-0.1938
chr	147562	147563	-0.1254
chr	147563	147564	-0.1368
chr	147564	147572	-0.114
chr	147572	147578	-0.1026
chr	147578	147579	-0.0228
chr	147579	147584	-0.114
chr	147584	147598	-0.1026
chr	147598	147599	-0.114
chr	147599	147600	-0.1254
chr	147600	147604	-0.0342
chr	147604	147606	-0.057
chr	147606	147607	-0.4218
chr	147607	147608	-0.4332
chr	147608	147612	-0.4674
chr	147612	147627	-0.4788
chr	147627	147628	-0.4674
chr	147628	147631	-0.0456
chr	147631	147632	-0.0114
chr	147660	147663	-0.0114
chr	147663	147667	-0.114
chr	147667	147668	-0.1938
chr	147668	147669	-0.3078
chr	147669	147670	-0.3192
chr	147670	147672	-0.3306
chr	147672	147673	-0.3534
chr	147673	147674	-0.3762
chr	147674	147678	-0.3876
chr	147678	147681	-0.4218
chr	147681	147682	-0.4332
chr	147682	147683	-0.4674
chr	147683	147684	-0.6156
chr	147684	147685	-1.3338
chr	147685	147686	-1.5276
chr	147686	147687	-1.6188
chr	147687	147688	-1.767
chr	147688	147689	-2.0178
chr	147689	147690	-2.2572
chr	147690	147691	-2.2686
chr	147691	147692	-2.6106
chr	147692	147693	-2.6448
chr	147693	147694	-2.6562
chr	147694	147695	-2.6676
chr	147695	147696	-2.679
chr	147696	147700	-2.7018
chr	147700	147705	-2.6904
chr	147705	147706	-2.679
chr	147706	147708	-1.2198
chr	147708	147710	-1.2084
chr	147710	147711	-1.1628
chr	147711	147712	-0.8094
chr	147712	147713	-0.798
chr	147713	147714	-0.1596
chr	147714	147715	-0.1368
chr	147715	147716	-0.0114
chr	147726	147728	-0.0342
chr	147728	147729	-0.2394
chr	147729	147730	-0.2622
chr	147730	147733	-0.285
chr	147733	147740	-0.2964
chr	147740	147748	-0.3192
chr	147748	147749	-0.2622
chr	147749	147750	-0.1938
chr	147750	147755	-0.057
chr	147755	147756	-0.0684
chr	147756	147758	-0.0456
chr	147758	147759	-0.057
chr	147759	147762	-0.1482
chr	147762	147763	-0.1368
chr	147763	147764	-0.1482
chr	147764	147768	-0.1596
chr	147768	147780	-0.171
chr	147780	147782	-0.0342
chr	147782	147785	-0.0684
chr	147785	147787	-0.057
chr	147787	147796	-0.0456
chr	147796	147800	-0.0684
chr	147800	147803	-0.0798
chr	147803	147818	-0.0342
chr	147818	147820	-0.0114
chr	147851	147868	-0.0114
chr	147881	147882	-0.2052
chr	147882	147883	-0.2166
chr	147883	147884	-0.2394
chr	147884	147890	-0.2622
chr	147890	147895	-0.2736
chr	147895	147897	-0.285
chr	147897	147901	-0.3078
chr	147901	147903	-0.2622
chr	147903	147904	-0.1596
chr	147904	147906	-0.1938
chr	147906	147908	-0.1824
chr	147908	147915	-0.2052
chr	147915	147918	-0.1824
chr	147918	147919	-0.2166
chr	147919	147922	-0.285
chr	147922	147923	-0.3078
chr	147923	147924	-0.3192
chr	147924	147925	-0.2394
chr	147925	147926	-0.1938
chr	147926	147927	-0.2508
chr	147927	147930	-0.3306
chr	147930	147931	-0.3078
chr	147931	147936	-0.3192
chr	147936	147937	-0.342
chr	147937	147938	-0.3876
chr	147938	147939	-0.7296
chr	147939	147940	-2.1888
chr	147940	147941	-3.3972
chr	147941	147942	-4.0356
chr	147942	147943	-5.2326
chr	147943	147945	-5.3124
chr	147945	147946	-5.301
chr	147946	147951	-5.1642
chr	147951	147957	-5.1756
chr	147957	147960	-5.1642
chr	147960	147961	-4.5828
chr	147961	147962	-4.275
chr	147962	147963	-2.736
chr	147963	147964	-0.171
chr	147964	147965	-0.2052
chr	147965	147966	-0.2394
chr	147966	147967	-0.2964
chr	147967	147968	-0.342
chr	147968	147969	-0.3876
chr	147969	147970	-0.5244
chr	147970	147971	-0.5358
chr	147971	147972	-0.5814
chr	147972	147974	-0.6042
chr	147974	147975	-0.627
chr	147975	147980	-0.6726
chr	147980	147981	-0.7524
chr	147981	147982	-0.8664
chr	147982	147983	-0.9006
chr	147983	147984	-0.912
chr	147984	147985	-1.197
chr	147985	147986	-6.4638
chr	147986	147987	-6.8286
chr	147987	147988	-7.6266
chr	147988	147989	-7.7976
chr	147989	147990	-8.1054
chr	147990	147991	-8.3904
chr	147991	147992	-8.2308
chr	147992	147994	-8.2536
chr	147994	147995	-8.265
chr	147995	147996	-8.2422
chr	147996	148002	-8.208
chr	148002	148003	-8.0028
chr	148003	148005	-7.98
chr	148005	148006	-6.2472
chr	148006	148007	-3.9216
chr	148007	148008	-1.7556
chr	148008	148009	-0.798
chr	148009	148010	-0.0912
chr	148010	148013	-0.0798
chr	148013	148014	-0.0684
chr	148014	148028	-0.057
chr	148028	148029	-0.0456
chr	148029	148040	-0.0114
chr	148040	148042	-0.0228
chr	148042	148044	-0.0912
chr	148044	148051	-0.1026
chr	148051	148062	-0.0912
chr	148062	148063	-0.0228
chr	148063	148065	-0.0114
chr	148065	148068	-0.4332
chr	148068	148069	-0.4674
chr	148069	148070	-0.5244
chr	148070	148071	-2.3142
chr	148071	148072	-3.6024
chr	148072	148073	-3.6138
chr	148073	148074	-3.6252
chr	148074	148075	-3.648
chr	148075	148087	-3.6594
chr	148087	148089	-3.648
chr	148089	148090	-3.6366
chr	148090	148091	-3.477
chr	148091	148092	-0.057
chr	148092	148095	-0.0228
chr	148098	148119	-0.0114
chr	148124	148127	-0.0228
chr	148127	148128	-0.0456
chr	148128	148129	-0.6156
chr	148129	148130	-0.7866
chr	148130	148131	-0.8208
chr	148131	148132	-0.8322
chr	148132	148133	-0.855
chr	148133	148142	-0.8892
chr	148142	148144	-0.9006
chr	148144	148146	-0.9804
chr	148146	148147	-1.0032
chr	148147	148148	-1.0374
chr	148148	148149	-1.1856
chr	148149	148150	-0.9234
chr	148150	148151	-0.8322
chr	148151	148152	-0.9006
chr	148152	148153	-0.9234
chr	148153	148154	-1.0488
chr	148154	148155	-1.0602
chr	148155	148156	-1.2198
chr	148156	148164	-1.2312
chr	148164	148165	-1.2426
chr	148165	148167	-1.254
chr	148167	148169	-1.2654
chr	148169	148170	-1.2198
chr	148170	148171	-1.1172
chr	148171	148172	-1.0716
chr	148172	148173	-1.026
chr	148173	148174	-0.9918
chr	148174	148175	-0.969
chr	148175	148176	-0.4674
chr	148176	148177	-0.1254
chr	148177	148183	-0.1026
chr	148183	148187	-0.114
chr	148187	148188	-0.0798
chr	148188	148193	-0.0912
chr	148193	148194	-0.1026
chr	148194	148196	-0.114
chr	148196	148198	-0.0798
chr	148198	148199	-0.0912
chr	148199	148200	-0.1254
chr	148200	148202	-0.1368
chr	148202	148203	-0.1482
chr	148203	148204	-0.1596
chr	148204	148215	-0.2166
chr	148215	148218	-0.228
chr	148218	148219	-0.1596
chr	148219	148220	-0.1482
chr	148220	148221	-0.0798
chr	148221	148223	-0.0684
chr	148223	148225	-0.0456
chr	148225	148226	-0.057
chr	148226	148227	-0.0798
chr	148227	148228	-0.0684
chr	148228	148229	-0.0798
chr	148229	148230	-0.171
chr	148230	148231	-0.2052
chr	148231	148243	-0.228
chr	148243	148248	-0.2394
chr	148248	148250	-0.2166
chr	148250	148251	-0.057
chr	148251	148253	-0.0228
chr	148253	148255	-0.0114
chr	148255	148263	-0.0228
chr	148263	148277	-0.0114
chr	148277	148289	-0.0228
chr	148289	148292	-0.0114
chr	148292	148302	-0.0228
chr	148302	148309	-0.0114
chr	148309	148310	-0.0228
chr	148310	148311	-0.0798
chr	148311	148312	-0.9348
chr	148312	148313	-7.581
chr	148313	148314	-8.7096
chr	148314	148315	-9.2112
chr	148315	148316	-9.3708
chr	148316	148317	-9.4734
chr	148317	148318	-9.4962
chr	148318	148329	-9.5076
chr	148329	148331	-9.4962
chr	148331	148332	-9.4164
chr	148332	148333	-8.7438
chr	148333	148334	-0.3762
chr	148334	148335	-0.1368
chr	148335	148336	-0.0228
chr	148336	148341	-0.0114
chr	148344	148345	-0.0228
chr	148345	148346	-0.057
chr	148346	148347	-0.7182
chr	148347	148348	-2.5536
chr	148348	148349	-2.5764
chr	148349	148350	-2.5992
chr	148350	148351	-2.622
chr	148351	148352	-2.6334
chr	148352	148353	-2.6448
chr	148353	148354	-2.7018
chr	148354	148355	-2.7246
chr	148355	148356	-2.7702
chr	148356	148357	-2.793
chr	148357	148358	-2.8728
chr	148358	148359	-2.9754
chr	148359	148360	-3.0666
chr	148360	148361	-3.1806
chr	148361	148362	-3.2718
chr	148362	148363	-3.2946
chr	148363	148366	-3.306
chr	148366	148367	-3.2832
chr	148367	148368	-3.2718
chr	148368	148369	-0.9576
chr	148369	148374	-0.7068
chr	148374	148375	-0.6612
chr	148375	148377	-0.6384
chr	148377	148378	-0.5814
chr	148378	148380	-0.57
chr	148380	148381	-0.342
chr	148381	148383	-0.114
chr	148383	148384	-0.0684
chr	148384	148385	-0.057
chr	148385	148386	-0.0342
chr	148386	148390	-0.0228
chr	148390	148392	-0.0114
chr	148392	148394	-0.0456
chr	148394	148396	-0.057
chr	148396	148398	-0.0684
chr	148398	148402	-0.0912
chr	148402	148407	-0.1026
chr	148407	148410	-0.0912
chr	148410	148412	-0.114
chr	148412	148413	-0.171
chr	148413	148414	-0.1824
chr	148414	148415	-0.1938
chr	148415	148417	-0.2052
chr	148417	148418	-0.1824
chr	148418	148419	-0.2052
chr	148419	148421	-0.2394
chr	148421	148424	-0.2508
chr	148424	148425	-0.3192
chr	148425	148426	-0.3306
chr	148426	148427	-0.399
chr	148427	148433	-0.3876
chr	148433	148434	-0.3078
chr	148434	148436	-0.2622
chr	148436	148440	-0.2508
chr	148440	148446	-0.1368
chr	148446	148447	-0.1482
chr	148447	148448	-0.1596
chr	148448	148449	-0.114
chr	148449	148450	-0.171
chr	148450	148451	-1.4592
chr	148451	148452	-1.7556
chr	148452	148453	-2.1432
chr	148453	148454	-2.166
chr	148454	148455	-2.2116
chr	148455	148456	-2.2344
chr	148456	148460	-2.28
chr	148460	148464	-2.2914
chr	148464	148465	-2.3028
chr	148465	148470	-2.3142
chr	148470	148471	-2.2458
chr	148471	148472	-2.223
chr	148472	148473	-0.285
chr	148473	148474	-0.228
chr	148474	148475	-0.1596
chr	148475	148477	-0.1368
chr	148477	148478	-0.1026
chr	148478	148479	-0.0798
chr	148479	148484	-0.057
chr	148484	148494	-0.0342
chr	148511	148512	-0.0114
chr	148512	148533	-0.0342
chr	148541	148545	-0.0114
chr	148545	148546	-0.0342
chr	148546	148547	-0.1482
chr	148547	148548	-0.285
chr	148548	148552	-0.3876
chr	148552	148558	-0.399
chr	148558	148559	-0.4674
chr	148559	148568	-0.4788
chr	148568	148576	-0.1026
chr	148576	148579	-0.114
chr	148579	148580	-0.0228
chr	148580	148591	-0.0342
chr	148591	148596	-0.0228
chr	148596	148597	-0.0114
chr	148597	148598	-0.1254
chr	148598	148602	-0.3648
chr	148602	148606	-0.4446
chr	148606	148608	-0.456
chr	148608	148618	-0.4674
chr	148618	148619	-0.4332
chr	148619	148620	-0.114
chr	148620	148623	-0.1026
chr	148623	148624	-0.0912
chr	148624	148625	-0.0684
chr	148625	148626	-0.057
chr	148626	148628	-0.0114
chr	148634	148638	-0.0114
chr	148638	148640	-0.1596
chr	148640	148641	-0.228
chr	148641	148642	-0.3534
chr	148642	148643	-0.4104
chr	148643	148644	-0.4902
chr	148644	148645	-0.5244
chr	148645	148646	-0.5358
chr	148646	148647	-0.5814
chr	148647	148649	-0.7296
chr	148649	148650	-0.7524
chr	148650	148651	-0.7638
chr	148651	148652	-0.7752
chr	148652	148653	-0.7866
chr	148653	148659	-0.798
chr	148659	148660	-0.6498
chr	148660	148661	-0.6726
chr	148661	148662	-0.6612
chr	148662	148663	-0.6498
chr	148663	148664	-0.5244
chr	148664	148665	-0.5358
chr	148665	148666	-0.4446
chr	148666	148667	-0.4218
chr	148667	148668	-0.3192
chr	148668	148671	-0.1026
chr	148671	148674	-0.0912
chr	148674	148679	-0.057
chr	148679	148681	-0.0912
chr	148681	148683	-0.057
chr	148683	148685	-0.0684
chr	148685	148690	-0.1254
chr	148690	148698	-0.1368
chr	148698	148700	-0.1482
chr	148700	148701	-0.171
chr	148701	148703	-0.1824
chr	148703	148704	-0.2622
chr	148704	148706	-0.2964
chr	148706	148707	-0.3078
chr	148707	148708	-0.3306
chr	148708	148710	-0.3762
chr	148710	148712	-0.399
chr	148712	148720	-0.4104
chr	148720	148725	-0.3762
chr	148725	148727	-0.2052
chr	148727	148729	-0.057
chr	148729	148737	-0.0114
chr	148742	148756	-0.0228
chr	148756	148757	-0.057
chr	148757	148760	-0.0684
chr	148760	148761	-0.0798
chr	148761	148763	-0.1026
chr	148763	148764	-0.0912
chr	148764	148765	-0.114
chr	148765	148766	-0.1368
chr	148766	148767	-0.1482
chr	148767	148772	-0.1596
chr	148772	148775	-0.1938
chr	148775	148777	-0.2052
chr	148777	148781	-0.1938
chr	148781	148782	-0.2052
chr	148782	148784	-0.1482
chr	148784	148786	-0.1026
chr	148786	148787	-0.0912
chr	148787	148788	-0.0798
chr	148788	148789	-0.1026
chr	148789	148792	-0.114
chr	148792	148793	-0.1254
chr	148793	148796	-0.1482
chr	148796	148802	-0.1824
chr	148802	148806	-0.1368
chr	148806	148807	-0.114
chr	148807	148809	-0.1026
chr	148809	148811	-0.0912
chr	148811	148813	-0.1026
chr	148813	148815	-0.0798
chr	148815	148816	-0.057
chr	148816	148828	-0.0228
chr	148828	148830	-0.0342
chr	148830	148831	-0.0456
chr	148831	148832	-0.114
chr	148832	148836	-0.1824
chr	148836	148837	-0.1938
chr	148837	148850	-0.1824
chr	148850	148852	-0.171
chr	148852	148853	-0.1026
chr	148876	148877	-0.0114
chr	148877	148881	-0.0228
chr	148881	148896	-0.0456
chr	148896	148898	-0.0342
chr	148898	148906	-0.0228
chr	148918	148919	-0.0114
chr	148919	148920	-0.0228
chr	148920	148921	-0.0456
chr	148921	148922	-0.1254
chr	148922	148924	-0.1368
chr	148924	148940	-0.1482
chr	148940	148941	-0.1368
chr	148941	148942	-0.114
chr	148942	148943	-0.0912
chr	148943	148949	-0.285
chr	148949	148950	-0.2736
chr	148950	148954	-0.285
chr	148954	148958	-0.3192
chr	148958	148962	-0.3306
chr	148962	148963	-0.3648
chr	148963	148964	-0.399
chr	148964	148965	-0.4674
chr	148965	148966	-0.5472
chr	148966	148967	-0.5928
chr	148967	148969	-0.6156
chr	148969	148970	-0.6384
chr	148970	148971	-0.6954
chr	148971	148972	-0.798
chr	148972	148973	-0.8094
chr	148973	148974	-1.0488
chr	148974	148975	-1.1058
chr	148975	148977	-1.1742
chr	148977	148979	-1.1628
chr	148979	148980	-1.1514
chr	148980	148981	-1.1286
chr	148981	148984	-1.14
chr	148984	148985	-1.1514
chr	148985	148987	-0.969
chr	148987	148991	-0.6612
chr	148991	148992	-0.5586
chr	148992	148993	-0.4674
chr	148993	148997	-0.228
chr	148997	148998	-0.1482
chr	148998	148999	-0.1026
chr	148999	149004	-0.0342
chr	149004	149006	-0.0228
chr	149006	149014	-0.0114
chr	149014	149025	-0.0228
chr	149025	149031	-0.0114
chr	149038	149039	-0.0114
chr	149039	149042	-0.0684
chr	149042	149050	-0.0798
chr	149050	149057	-0.0912
chr	149057	149060	-0.1026
chr	149060	149063	-0.0342
chr	149063	149072	-0.0228
chr	149072	149078	-0.0114
chr	149089	149092	-0.0114
chr	149092	149093	-0.0342
chr	149093	149094	-0.0456
chr	149094	149099	-0.1026
chr	149099	149101	-0.114
chr	149101	149107	-0.1254
chr	149107	149109	-0.1368
chr	149109	149115	-0.1254
chr	149115	149116	-0.114
chr	149116	149119	-0.0456
chr	149119	149123	-0.0684
chr	149123	149125	-0.1026
chr	149125	149126	-0.114
chr	149126	149128	-0.1368
chr	149128	149129	-0.1482
chr	149129	149147	-0.1596
chr	149147	149148	-0.1026
chr	149148	149149	-0.0228
chr	149149	149150	-0.0114
chr	149205	149206	-0.0342
chr	149206	149207	-0.1482
chr	149207	149209	-0.1824
chr	149209	149220	-0.2166
chr	149220	149226	-0.2394
chr	149226	149228	-0.228
chr	149228	149230	-0.1824
chr	149230	149233	-0.0342
chr	149233	149238	-0.0228
chr	149238	149239	-0.0342
chr	149239	149240	-0.1482
chr	149240	149241	-0.1368
chr	149241	149242	-0.1938
chr	149242	149243	-0.2736
chr	149243	149244	-0.3306
chr	149244	149246	-0.3648
chr	149246	149261	-0.3762
chr	149261	149263	-0.2622
chr	149263	149264	-0.0912
chr	149264	149265	-0.0342
chr	149267	149268	-0.0456
chr	149268	149269	-0.0684
chr	149269	149271	-0.0798
chr	149271	149272	-0.1026
chr	149272	149273	-0.1254
chr	149273	149274	-0.4218
chr	149274	149289	-0.456
chr	149289	149293	-0.399
chr	149293	149294	-0.3648
chr	149294	149295	-0.057
chr	149295	149308	-0.0114
chr	149308	149310	-0.0228
chr	149310	149314	-0.0342
chr	149314	149328	-0.0228
chr	149328	149329	-0.0114
chr	149347	149348	-0.0342
chr	149348	149349	-0.0912
chr	149349	149350	-0.1482
chr	149350	149364	-0.2166
chr	149364	149368	-0.228
chr	149368	149369	-0.2508
chr	149369	149371	-0.1938
chr	149371	149373	-0.171
chr	149373	149377	-0.1824
chr	149377	149379	-0.1938
chr	149379	149384	-0.228
chr	149384	149385	-0.2394
chr	149385	149387	-0.2508
chr	149387	149390	-0.171
chr	149390	149391	-0.114
chr	149391	149392	-0.1254
chr	149392	149393	-0.1482
chr	149393	149396	-0.1596
chr	149396	149401	-0.171
chr	149401	149404	-0.1368
chr	149404	149412	-0.0912
chr	149412	149414	-0.114
chr	149414	149417	-0.0798
chr	149417	149418	-0.0456
chr	149418	149422	-0.0912
chr	149422	149423	-0.1026
chr	149423	149424	-0.0798
chr	149424	149425	-0.0912
chr	149425	149426	-0.1026
chr	149426	149427	-0.1596
chr	149427	149431	-0.1938
chr	149431	149432	-0.2052
chr	149432	149433	-0.228
chr	149433	149434	-0.3876
chr	149434	149435	-0.4446
chr	149435	149436	-0.4902
chr	149436	149437	-0.513
chr	149437	149438	-0.5244
chr	149438	149439	-0.4902
chr	149439	149440	-0.5016
chr	149440	149441	-0.4902
chr	149441	149445	-0.5016
chr	149445	149446	-0.4788
chr	149446	149447	-0.4902
chr	149447	149453	-0.4332
chr	149453	149456	-0.4218
chr	149456	149457	-0.3648
chr	149457	149458	-0.342
chr	149458	149460	-0.057
chr	149460	149461	-0.0684
chr	149461	149462	-0.114
chr	149462	149467	-0.1026
chr	149467	149482	-0.0912
chr	149482	149483	-0.057
chr	149494	149497	-0.0114
chr	149497	149501	-0.0228
chr	149501	149515	-0.0342
chr	149515	149518	-0.0456
chr	149518	149523	-0.0228
chr	149523	149524	-0.0342
chr	149524	149525	-0.0684
chr	149525	149527	-0.2052
chr	149527	149529	-0.2394
chr	149529	149530	-0.2508
chr	149530	149546	-0.2622
chr	149546	149547	-0.228
chr	149547	149548	-0.1254
chr	149548	149551	-0.0798
chr	149551	149556	-0.0114
chr	149557	149572	-0.0114
chr	149572	149575	-0.0228
chr	149575	149576	-0.4902
chr	149576	149577	-0.5586
chr	149577	149578	-0.7638
chr	149578	149580	-0.8094
chr	149580	149581	-0.8322
chr	149581	149585	-0.8436
chr	149585	149595	-0.855
chr	149595	149596	-0.8436
chr	149596	149597	-0.6498
chr	149597	149598	-0.3534
chr	149598	149603	-0.0456
chr	149603	149604	-0.0342
chr	149604	149605	-0.0684
chr	149605	149606	-0.1026
chr	149606	149607	-0.114
chr	149607	149608	-0.1938
chr	149608	149610	-0.2166
chr	149610	149611	-0.2394
chr	149611	149617	-0.2622
chr	149617	149630	-0.2508
chr	149638	149643	-0.0114
chr	149643	149665	-0.0684
chr	149665	149667	-0.0342
chr	149667	149668	-0.0456
chr	149668	149680	-0.0114
chr	149680	149688	-0.0228
chr	149688	149702	-0.0342
chr	149702	149709	-0.0228
chr	149710	149731	-0.0114
chr	149783	149800	-0.0114
chr	149800	149808	-0.0228
chr	149808	149810	-0.0342
chr	149810	149822	-0.0456
chr	149822	149829	-0.0342
chr	149829	149832	-0.0228
chr	149832	149835	-0.0114
chr	149946	149947	-0.0228
chr	149947	149948	-0.0342
chr	149948	149965	-0.0456
chr	149965	149966	-0.0342
chr	149966	149968	-0.0456
chr	149968	149971	-0.0228
chr	149971	149983	-0.0114
chr	149983	149984	-0.0456
chr	149984	149985	-0.1254
chr	149985	150006	-0.1482
chr	150015	150040	-0.0114
chr	150087	150090	-0.0114
chr	150090	150093	-0.0228
chr	150093	150113	-0.0342
chr	150128	150148	-0.0114
chr	150160	150162	-0.0114
chr	150162	150163	-0.0228
chr	150163	150182	-0.0342
chr	150220	150239	-0.0114
chr	150270	150288	-0.0114
chr	150290	150315	-0.0114
chr	150317	150352	-0.0114
chr	150361	150380	-0.0114
chr	150528	150529	-0.0114
chr	150529	150535	-0.0228
chr	150535	150537	-0.0342
chr	150537	150541	-0.057
chr	150541	150546	-0.0798
chr	150546	150553	-0.0684
chr	150553	150560	-0.057
chr	150560	150561	-0.0912
chr	150561	150563	-0.1368
chr	150563	150573	-0.1482
chr	150573	150576	-0.1596
chr	150576	150578	-0.1368
chr	150578	150580	-0.1482
chr	150580	150581	-0.1368
chr	150581	150582	-0.1482
chr	150582	150598	-0.0684
chr	150598	150599	-0.057
chr	150599	150600	-0.0456
chr	150600	150602	-0.0342
chr	150602	150603	-0.0228
chr	150603	150604	-0.0114
chr	150627	150631	-0.0456
chr	150631	150647	-0.057
chr	150647	150648	-0.0456
chr	150649	150661	-0.0114
chr	150661	150671	-0.0228
chr	150671	150683	-0.0114
chr	150697	150702	-0.0114
chr	150702	150724	-0.0228
chr	150740	150741	-0.0342
chr	150741	150744	-0.057
chr	150744	150746	-0.0684
chr	150746	150752	-0.0798
chr	150752	150753	-0.1026
chr	150753	150761	-0.114
chr	150761	150762	-0.1026
chr	150762	150767	-0.0456
chr	150767	150774	-0.0342
chr	150808	150809	-0.0342
chr	150809	150810	-0.057
chr	150810	150819	-0.0684
chr	150819	150829	-0.114
chr	150829	150830	-0.1026
chr	150830	150840	-0.0456
chr	151312	151314	-0.0228
chr	151314	151315	-0.0456
chr	151315	151334	-0.057
chr	151334	151336	-0.0114
chr	151515	151537	-0.0342
chr	151585	151602	-0.0114
chr	151701	151723	-0.0684
chr	151798	151799	-0.0114
chr	151799	151815	-0.0684
chr	151815	151820	-0.057
chr	151820	151822	-0.0342
chr	151838	151839	-0.0342
chr	151839	151840	-0.0684
chr	151840	151841	-0.0912
chr	151841	151856	-0.1026
chr	151856	151858	-0.114
chr	151858	151859	-0.0912
chr	151859	151861	-0.1026
chr	151861	151862	-0.6042
chr	151862	151863	-0.6384
chr	151863	151878	-0.6612
chr	151878	151879	-0.6726
chr	151879	151880	-0.7068
chr	151880	151881	-0.7182
chr	151881	151882	-0.684
chr	151882	151883	-0.7068
chr	151883	151884	-0.456
chr	151884	151885	-0.7524
chr	151885	151888	-0.8778
chr	151888	151899	-0.8892
chr	151899	151900	-0.8778
chr	151900	151903	-0.8208
chr	151903	151904	-0.7752
chr	151904	151905	-0.7182
chr	151905	151906	-0.0684
chr	151906	151907	-0.0228
chr	151907	151910	-0.0342
chr	151910	151911	-0.1254
chr	151911	151926	-0.1368
chr	151926	151927	-0.1254
chr	151927	151931	-0.114
chr	151931	151937	-0.0114
chr	151954	151956	-0.1824
chr	151956	151957	-0.228
chr	151957	151959	-0.2622
chr	151959	151974	-0.2736
chr	151974	151975	-0.2394
chr	151975	151977	-0.0798
chr	151977	151978	-0.0684
chr	151978	151979	-0.0228
chr	152255	152256	-0.0114
chr	152256	152273	-0.057
chr	152273	152276	-0.0684
chr	152276	152278	-0.0798
chr	152278	152297	-0.0228
chr	152297	152298	-0.0114
chr	152400	152422	-0.0114
chr	152519	152539	-0.0114
chr	152541	152546	-0.0114
chr	152546	152547	-0.0342
chr	152547	152550	-0.057
chr	152550	152553	-0.0684
chr	152553	152555	-0.114
chr	152555	152563	-0.1254
chr	152563	152568	-0.114
chr	152568	152572	-0.0684
chr	152572	152574	-0.057
chr	152574	152575	-0.0228
chr	152950	152967	-0.0114
chr	153001	153029	-0.0114
chr	153035	153057	-0.0114
chr	153119	153141	-0.0114
chr	153242	153264	-0.0114
chr	153303	153323	-0.0114
chr	153323	153325	-0.0228
chr	153325	153345	-0.0114
chr	153472	153493	-0.0228
chr	153734	153735	-0.0114
chr	153735	153750	-0.0912
chr	153750	153753	-0.1026
chr	153753	153756	-0.114
chr	153756	153769	-0.0228
chr	153769	153781	-0.0114
chr	154025	154026	-0.0228
chr	154026	154047	-0.0456
chr	154314	154316	-0.0114
chr	154316	154318	-0.1368
chr	154318	154336	-0.1482
chr	154336	154337	-0.0228
chr	154337	154340	-0.0114
chr	154347	154348	-0.0114
chr	154348	154368	-0.0228
chr	154368	154369	-0.0114
chr	154589	154590	-0.057
chr	154590	154611	-0.0684
chr	154769	154771	-0.0114
chr	154771	154791	-0.0228
chr	155053	155075	-0.0114
chr	155136	155158	-0.0228
chr	155235	155239	-0.0114
chr	155239	155255	-0.0228
chr	155369	155372	-0.0114
chr	155372	155375	-0.0228
chr	155375	155376	-0.0456
chr	155376	155383	-0.057
chr	155383	155390	-0.0684
chr	155390	155394	-0.057
chr	155394	155395	-0.0456
chr	155395	155396	-0.0342
chr	155396	155403	-0.0114
chr	155653	155674	-0.0114
chr	155720	155736	-0.0114
chr	155889	155906	-0.0114
chr	155978	155980	-0.0114
chr	155980	156002	-0.0228
chr	156002	156003	-0.0114
chr	156223	156243	-0.0114
chr	156304	156305	-0.0114
chr	156305	156308	-0.0228
chr	156308	156325	-0.0342
chr	156352	156353	-0.0114
chr	156353	156354	-0.0798
chr	156354	156356	-0.0912
chr	156356	156357	-0.1026
chr	156357	156375	-0.114
chr	156375	156379	-0.0228
chr	156432	156452	-0.0114
chr	156496	156502	-0.0114
chr	156502	156504	-0.0228
chr	156504	156505	-0.0684
chr	156505	156513	-0.114
chr	156513	156524	-0.1026
chr	156524	156525	-0.0228
chr	156832	156833	-1.995
chr	156833	156834	-2.0292
chr	156834	156849	-2.052
chr	156849	156850	-1.8696
chr	156850	156851	-0.0912
chr	156851	156852	-0.0684
chr	156852	156854	-0.0456
chr	157309	157336	-0.0114
chr	157336	157337	-0.0228
chr	157337	157340	-0.0342
chr	157340	157342	-0.057
chr	157342	157344	-0.0684
chr	157344	157346	-0.057
chr	157346	157361	-0.0684
chr	157361	157363	-0.057
chr	157363	157364	-0.0342
chr	157364	157372	-0.0228
chr	157379	157384	-0.0114
chr	157384	157400	-0.0228
chr	157400	157406	-0.0114
chr	157437	157439	-0.0228
chr	157439	157440	-0.057
chr	157440	157442	-0.5814
chr	157442	157449	-0.5928
chr	157449	157450	-0.6042
chr	157450	157451	-0.6498
chr	157451	157452	-0.6612
chr	157452	157456	-0.7068
chr	157456	157460	-0.7182
chr	157460	157462	-0.171
chr	157462	157469	-0.1368
chr	157469	157472	-0.1254
chr	157472	157477	-0.0342
chr	157477	157492	-0.0456
chr	157492	157498	-0.0228
chr	157498	157499	-0.0114
chr	157534	157537	-0.0114
chr	157537	157543	-0.0228
chr	157543	157544	-0.0342
chr	157544	157545	-0.057
chr	157545	157546	-0.0912
chr	157546	157548	-0.1482
chr	157548	157550	-0.228
chr	157550	157551	-0.2964
chr	157551	157552	-0.3078
chr	157552	157554	-0.3192
chr	157554	157560	-0.3306
chr	157560	157569	-0.3078
chr	157569	157570	-0.0456
chr	157570	157575	-0.0114
chr	157576	157577	-0.0114
chr	157577	157586	-0.0342
chr	157586	157590	-0.0684
chr	157590	157591	-0.0798
chr	157591	157592	-0.0912
chr	157592	157593	-0.114
chr	157593	157594	-0.1254
chr	157594	157596	-0.1482
chr	157596	157598	-0.1596
chr	157598	157607	-0.1482
chr	157607	157608	-0.1254
chr	157608	157613	-0.114
chr	157613	157614	-0.0912
chr	157614	157615	-0.0342
chr	157615	157618	-0.0114
chr	157662	157665	-0.0114
chr	157665	157666	-0.0798
chr	157666	157668	-0.0912
chr	157668	157675	-0.1026
chr	157675	157684	-0.1482
chr	157684	157686	-0.1368
chr	157686	157687	-0.1482
chr	157687	157688	-0.0684
chr	157688	157689	-0.114
chr	157689	157695	-0.1254
chr	157695	157701	-0.0798
chr	157701	157706	-0.0912
chr	157706	157710	-0.0684
chr	157710	157712	-0.0342
chr	157712	157716	-0.0114
chr	157716	157717	-0.0228
chr	157717	157718	-0.0342
chr	157718	157719	-0.0456
chr	157719	157720	-0.0912
chr	157720	157721	-0.2166
chr	157721	157722	-0.3648
chr	157722	157723	-4.4232
chr	157723	157724	-6.0534
chr	157724	157725	-6.2814
chr	157725	157726	-6.5322
chr	157726	157727	-6.5436
chr	157727	157728	-6.5778
chr	157728	157729	-6.6348
chr	157729	157734	-6.7032
chr	157734	157735	-6.7146
chr	157735	157736	-6.7374
chr	157736	157740	-6.7716
chr	157740	157741	-6.8856
chr	157741	157742	-6.8742
chr	157742	157743	-6.8514
chr	157743	157744	-6.8286
chr	157744	157745	-1.5618
chr	157745	157746	-1.824
chr	157746	157747	-2.2116
chr	157747	157748	-2.1888
chr	157748	157750	-2.2344
chr	157750	157754	-2.223
chr	157754	157755	-2.2344
chr	157755	157756	-2.223
chr	157756	157758	-2.2572
chr	157758	157760	-2.3142
chr	157760	157761	-2.3028
chr	157761	157762	-2.2572
chr	157762	157763	-2.907
chr	157763	157764	-3.1008
chr	157764	157765	-3.3288
chr	157765	157766	-3.249
chr	157766	157768	-2.9412
chr	157768	157771	-2.9184
chr	157771	157773	-1.4592
chr	157773	157775	-1.4934
chr	157775	157777	-1.5162
chr	157777	157778	-1.9608
chr	157778	157779	-2.6676
chr	157779	157780	-2.8956
chr	157780	157783	-2.907
chr	157783	157785	-1.5162
chr	157785	157788	-1.5276
chr	157788	157791	-1.5048
chr	157791	157795	-1.5162
chr	157795	157796	-1.5048
chr	157796	157797	-1.4136
chr	157797	157798	-1.368
chr	157798	157799	-0.1368
chr	157799	157801	-0.0684
chr	157801	157802	-0.057
chr	157802	157812	-0.0114
chr	157825	157826	-0.0114
chr	157826	157827	-0.0456
chr	157827	157828	-0.0798
chr	157828	157829	-0.1824
chr	157829	157830	-0.2052
chr	157830	157831	-0.228
chr	157831	157832	-0.2394
chr	157832	157844	-0.2622
chr	157844	157845	-0.2964
chr	157845	157847	-0.3078
chr	157847	157848	-0.2052
chr	157848	157849	-0.1482
chr	157849	157851	-0.1596
chr	157851	157858	-0.057
chr	157858	157861	-0.0684
chr	157861	157863	-0.0798
chr	157863	157864	-0.1026
chr	157864	157865	-0.0912
chr	157865	157868	-0.0798
chr	157868	157882	-0.0912
chr	157882	157885	-0.0798
chr	157885	157887	-0.0456
chr	157887	157908	-0.0114
chr	157908	157915	-0.0228
chr	157915	157916	-0.0342
chr	157916	157918	-0.0456
chr	157918	157919	-0.1254
chr	157919	157937	-0.171
chr	157937	157938	-0.1254
chr	157938	157939	-0.0342
chr	157939	157941	-0.0228
chr	157941	157942	-0.0456
chr	157942	157951	-0.0684
chr	157951	157956	-0.1026
chr	157956	157958	-0.114
chr	157958	157960	-0.1482
chr	157960	157964	-0.1596
chr	157964	157965	-0.1368
chr	157965	157966	-0.114
chr	157966	157968	-0.1596
chr	157968	157970	-0.1824
chr	157970	157971	-0.1938
chr	157971	157977	-0.2622
chr	157977	157978	-0.2736
chr	157978	157980	-0.228
chr	157980	157981	-0.2166
chr	157981	157989	-0.2052
chr	157989	157990	-0.1596
chr	157990	157993	-0.0798
chr	157993	157998	-0.0684
chr	157998	158003	-0.057
chr	158003	158005	-0.0684
chr	158005	158011	-0.0912
chr	158011	158012	-0.0798
chr	158012	158025	-0.0456
chr	158025	158032	-0.0228
chr	158032	158037	-0.0114
chr	158037	158038	-0.0228
chr	158038	158039	-0.0456
chr	158039	158040	-0.0684
chr	158040	158041	-0.0798
chr	158041	158043	-0.0912
chr	158043	158044	-0.1938
chr	158044	158045	-0.2052
chr	158045	158046	-0.399
chr	158046	158047	-0.4104
chr	158047	158059	-0.4218
chr	158059	158060	-0.4104
chr	158060	158063	-0.3648
chr	158063	158065	-0.3534
chr	158065	158066	-0.2394
chr	158066	158069	-0.0228
chr	158069	158072	-0.0456
chr	158072	158073	-0.057
chr	158073	158074	-0.0798
chr	158074	158078	-0.0912
chr	158078	158079	-0.114
chr	158079	158080	-0.1824
chr	158080	158081	-0.228
chr	158081	158083	-0.2394
chr	158083	158084	-0.2736
chr	158084	158090	-0.285
chr	158090	158092	-0.228
chr	158092	158094	-0.2394
chr	158094	158096	-0.2166
chr	158096	158097	-0.228
chr	158097	158098	-0.285
chr	158098	158099	-0.3078
chr	158099	158101	-0.3192
chr	158101	158102	-0.2964
chr	158102	158106	-0.4104
chr	158106	158108	-0.399
chr	158108	158111	-0.4218
chr	158111	158115	-0.4332
chr	158115	158116	-0.4104
chr	158116	158117	-0.399
chr	158117	158118	-0.4332
chr	158118	158119	-0.513
chr	158119	158120	-0.6498
chr	158120	158121	-0.6384
chr	158121	158122	-0.7866
chr	158122	158123	-0.8892
chr	158123	158124	-0.741
chr	158124	158126	-0.7296
chr	158126	158130	-0.741
chr	158130	158132	-0.7182
chr	158132	158135	-0.7068
chr	158135	158137	-0.6954
chr	158137	158138	-0.6612
chr	158138	158142	-0.6498
chr	158142	158146	-0.0114
chr	158146	158148	-0.0228
chr	158148	158150	-0.0114
chr	158150	158151	-0.0228
chr	158151	158154	-0.0456
chr	158154	158160	-0.0684
chr	158160	158163	-0.0798
chr	158163	158169	-0.0684
chr	158169	158170	-0.1026
chr	158170	158171	-0.1482
chr	158171	158172	-0.2052
chr	158172	158173	-0.2166
chr	158173	158174	-0.285
chr	158174	158175	-0.513
chr	158175	158177	-0.5814
chr	158177	158180	-0.627
chr	158180	158182	-0.6612
chr	158182	158184	-0.6498
chr	158184	158191	-0.6384
chr	158191	158194	-0.6498
chr	158194	158195	-0.1596
chr	158195	158196	-0.1482
chr	158196	158199	-0.1368
chr	158199	158202	-0.114
chr	158202	158204	-0.0456
chr	158204	158218	-0.0114
chr	158220	158238	-0.0114
chr	158238	158242	-0.0228
chr	158242	158252	-0.0342
chr	158252	158256	-0.0456
chr	158256	158264	-0.057
chr	158264	158266	-0.0342
chr	158266	158273	-0.0228
chr	158274	158276	-0.0114
chr	158276	158278	-0.0342
chr	158278	158282	-0.0456
chr	158282	158283	-0.057
chr	158283	158287	-0.0912
chr	158287	158289	-0.1026
chr	158289	158290	-0.114
chr	158290	158292	-0.1254
chr	158292	158295	-0.1824
chr	158295	158296	-0.171
chr	158296	158298	-0.1824
chr	158298	158301	-0.1596
chr	158301	158310	-0.171
chr	158310	158311	-0.1368
chr	158311	158312	-0.1482
chr	158312	158314	-0.1026
chr	158314	158315	-0.0798
chr	158315	158316	-0.1026
chr	158316	158317	-0.114
chr	158317	158318	-0.0912
chr	158318	158322	-0.0684
chr	158322	158323	-0.228
chr	158323	158328	-0.2736
chr	158328	158333	-0.2508
chr	158333	158338	-0.2394
chr	158338	158339	-0.2508
chr	158339	158340	-0.1938
chr	158340	158341	-1.0032
chr	158341	158342	-1.0374
chr	158342	158343	-1.0488
chr	158343	158344	-0.9348
chr	158344	158345	-0.9576
chr	158345	158346	-1.0032
chr	158346	158347	-1.0374
chr	158347	158348	-1.197
chr	158348	158349	-1.482
chr	158349	158350	-1.5504
chr	158350	158351	-1.7442
chr	158351	158352	-2.0064
chr	158352	158353	-2.109
chr	158353	158359	-2.3142
chr	158359	158361	-2.3028
chr	158361	158362	-2.166
chr	158362	158365	-1.3908
chr	158365	158367	-1.4022
chr	158367	158370	-1.3794
chr	158370	158371	-1.3566
chr	158371	158372	-0.1938
chr	158372	158373	-0.1482
chr	158373	158379	-0.0342
chr	158379	158380	-0.0684
chr	158380	158381	-0.1482
chr	158381	158382	-0.1596
chr	158382	158383	-0.2052
chr	158383	158384	-0.2508
chr	158384	158385	-0.399
chr	158385	158386	-0.627
chr	158386	158387	-1.3566
chr	158387	158388	-2.0976
chr	158388	158390	-2.2116
chr	158390	158391	-2.2914
chr	158391	158392	-2.3256
chr	158392	158393	-2.337
chr	158393	158394	-2.3484
chr	158394	158397	-2.3598
chr	158397	158401	-2.3484
chr	158401	158402	-2.337
chr	158402	158406	-2.3484
chr	158406	158407	-1.5732
chr	158407	158408	-0.969
chr	158408	158409	-0.2052
chr	158409	158411	-0.1368
chr	158411	158412	-0.114
chr	158412	158413	-0.057
chr	158413	158414	-0.228
chr	158414	158415	-0.2622
chr	158415	158416	-0.3078
chr	158416	158417	-0.4788
chr	158417	158418	-0.5472
chr	158418	158419	-0.57
chr	158419	158420	-0.6042
chr	158420	158421	-0.6384
chr	158421	158422	-0.6498
chr	158422	158426	-0.6612
chr	158426	158427	-0.6726
chr	158427	158428	-0.7182
chr	158428	158430	-0.7296
chr	158430	158432	-0.8664
chr	158432	158433	-0.8778
chr	158433	158435	-0.9006
chr	158435	158436	-0.855
chr	158436	158438	-0.9348
chr	158438	158439	-0.7068
chr	158439	158440	-0.7524
chr	158440	158441	-1.5732
chr	158441	158442	-1.6074
chr	158442	158443	-1.6986
chr	158443	158444	-1.7784
chr	158444	158445	-2.2572
chr	158445	158446	-18.0006
chr	158446	158447	-21.033
chr	158447	158448	-22.7202
chr	158448	158449	-23.0622
chr	158449	158450	-23.5524
chr	158450	158451	-23.6778
chr	158451	158455	-23.7006
chr	158455	158459	-23.6892
chr	158459	158460	-23.3586
chr	158460	158461	-23.2674
chr	158461	158462	-22.2072
chr	158462	158464	-22.23
chr	158464	158466	-22.1958
chr	158466	158467	-22.1388
chr	158467	158468	-0.0342
chr	158468	158469	-0.2736
chr	158469	158471	-0.5814
chr	158471	158472	-0.627
chr	158472	158473	-0.741
chr	158473	158474	-2.1318
chr	158474	158475	-3.363
chr	158475	158476	-4.5372
chr	158476	158477	-6.8742
chr	158477	158478	-6.9312
chr	158478	158479	-9.3138
chr	158479	158480	-10.2258
chr	158480	158481	-12.5856
chr	158481	158482	-14.079
chr	158482	158483	-15.219
chr	158483	158484	-15.8916
chr	158484	158486	-15.903
chr	158486	158489	-15.9942
chr	158489	158491	-16.0056
chr	158491	158493	-16.017
chr	158493	158500	-16.0284
chr	158500	158501	-16.017
chr	158501	158502	-16.0056
chr	158502	158503	-15.9942
chr	158503	158504	-0.0798
chr	158504	158505	-0.0684
chr	158505	158506	-0.0456
chr	158506	158508	-0.0342
chr	158508	158510	-0.0456
chr	158510	158514	-0.0228
chr	158514	158516	-0.0342
chr	158516	158517	-0.057
chr	158517	158518	-0.1938
chr	158518	158519	-2.0292
chr	158519	158520	-2.3028
chr	158520	158521	-2.7474
chr	158521	158522	-2.7588
chr	158522	158530	-2.7702
chr	158530	158532	-2.7816
chr	158532	158534	-2.793
chr	158534	158536	-2.7816
chr	158536	158537	-2.7702
chr	158537	158538	-2.7816
chr	158538	158539	-2.7702
chr	158539	158540	-0.057
chr	158540	158544	-0.0684
chr	158544	158550	-0.0798
chr	158550	158554	-0.0684
chr	158554	158561	-0.057
chr	158561	158562	-0.0342
chr	158562	158563	-0.057
chr	158563	158564	-0.2166
chr	158564	158565	-0.6498
chr	158565	158567	-0.684
chr	158567	158568	-0.7068
chr	158568	158571	-0.7752
chr	158571	158584	-0.7866
chr	158584	158585	-0.7638
chr	158585	158599	-0.0228
chr	158599	158606	-0.0114
chr	158607	158609	-0.0114
chr	158609	158611	-0.0228
chr	158611	158615	-0.0456
chr	158615	158618	-0.0798
chr	158618	158620	-0.171
chr	158620	158621	-0.1938
chr	158621	158623	-0.3648
chr	158623	158625	-0.3762
chr	158625	158626	-0.3876
chr	158626	158627	-0.3762
chr	158627	158628	-0.399
chr	158628	158629	-0.5928
chr	158629	158630	-0.6384
chr	158630	158631	-0.7068
chr	158631	158632	-0.741
chr	158632	158633	-0.8094
chr	158633	158634	-0.9918
chr	158634	158635	-1.083
chr	158635	158636	-1.5276
chr	158636	158637	-1.6188
chr	158637	158638	-3.2946
chr	158638	158639	-4.788
chr	158639	158640	-6.5094
chr	158640	158641	-13.6344
chr	158641	158642	-15.2874
chr	158642	158643	-19.1862
chr	158643	158644	-20.0184
chr	158644	158645	-21.7626
chr	158645	158646	-22.0818
chr	158646	158649	-23.7348
chr	158649	158652	-23.7576
chr	158652	158654	-23.7918
chr	158654	158656	-23.769
chr	158656	158657	-23.7918
chr	158657	158658	-23.5866
chr	158658	158659	-23.598
chr	158659	158660	-23.484
chr	158660	158661	-21.2268
chr	158661	158662	-21.1926
chr	158662	158663	-5.2098
chr	158663	158664	-1.254
chr	158664	158665	-0.342
chr	158665	158667	-0.3762
chr	158667	158670	-0.3876
chr	158670	158671	-0.3648
chr	158671	158672	-0.3762
chr	158672	158673	-0.3648
chr	158673	158674	-0.3762
chr	158674	158678	-0.3078
chr	158678	158680	-0.4446
chr	158680	158681	-0.456
chr	158681	158684	-0.4446
chr	158684	158685	-0.3192
chr	158685	158686	-0.3306
chr	158686	158687	-0.3534
chr	158687	158688	-0.3762
chr	158688	158689	-0.4902
chr	158689	158690	-1.2426
chr	158690	158692	-1.3338
chr	158692	158693	-3.648
chr	158693	158694	-3.9216
chr	158694	158695	-3.9558
chr	158695	158696	-4.0128
chr	158696	158697	-4.503
chr	158697	158698	-4.5828
chr	158698	158699	-5.1756
chr	158699	158700	-11.1948
chr	158700	158701	-41.667
chr	158701	158702	-44.5626
chr	158702	158703	-45.4632
chr	158703	158704	-45.7368
chr	158704	158705	-66.8268
chr	158705	158706	-70.4862
chr	158706	158707	-71.5806
chr	158707	158708	-72.0138
chr	158708	158709	-72.5838
chr	158709	158710	-73.929
chr	158710	158711	-76.6764
chr	158711	158712	-80.7576
chr	158712	158713	-84.1776
chr	158713	158714	-157.149
chr	158714	158715	-249.956
chr	158715	158716	-287.063
chr	158716	158717	-292.592
chr	158717	158718	-299.318
chr	158718	158719	-313.283
chr	158719	158720	-317.353
chr	158720	158721	-317.467
chr	158721	158722	-310.639
chr	158722	158723	-311.003
chr	158723	158724	-312.337
chr	158724	158725	-312.098
chr	158725	158726	-308.359
chr	158726	158728	-308.119
chr	158728	158729	-307.868
chr	158729	158730	-307.732
chr	158730	158731	-307.72
chr	158731	158732	-305.645
chr	158732	158733	-304.984
chr	158733	158734	-304.619
chr	158734	158735	-304.255
chr	158735	158736	-31.0194
chr	158736	158737	-32.4444
chr	158737	158738	-34.6902
chr	158738	158739	-34.6788
chr	158739	158740	-34.656
chr	158740	158741	-10.7844
chr	158741	158742	-10.7958
chr	158742	158743	-10.5564
chr	158743	158744	-10.5336
chr	158744	158745	-9.8154
chr	158745	158746	-10.2144
chr	158746	158747	-16.0512
chr	158747	158748	-22.1958
chr	158748	158749	-23.199
chr	158749	158750	-23.37
chr	158750	158751	-23.5296
chr	158751	158752	-23.9286
chr	158752	158754	-23.94
chr	158754	158755	-23.9058
chr	158755	158756	-23.427
chr	158756	158757	-22.4352
chr	158757	158759	-17.4534
chr	158759	158762	-17.442
chr	158762	158763	-17.4192
chr	158763	158765	-17.3964
chr	158765	158767	-17.3508
chr	158767	158768	-17.2596
chr	158768	158769	-0.2394
chr	158769	158770	-0.2508
chr	158770	158771	-0.1938
chr	158771	158772	-0.0342
chr	158772	158773	-0.5244
chr	158773	158774	-0.5586
chr	158774	158777	-0.5814
chr	158777	158778	-0.5928
chr	158778	158782	-0.6156
chr	158782	158784	-0.627
chr	158784	158785	-0.6498
chr	158785	158786	-1.2882
chr	158786	158787	-1.653
chr	158787	158788	-1.6872
chr	158788	158789	-1.6986
chr	158789	158790	-1.7214
chr	158790	158791	-2.2002
chr	158791	158792	-2.28
chr	158792	158793	-2.3256
chr	158793	158794	-2.223
chr	158794	158795	-1.9836
chr	158795	158796	-2.3484
chr	158796	158797	-2.3712
chr	158797	158798	-2.4282
chr	158798	158799	-2.4624
chr	158799	158800	-2.5308
chr	158800	158801	-2.679
chr	158801	158802	-3.2832
chr	158802	158803	-3.3288
chr	158803	158804	-3.3516
chr	158804	158805	-3.363
chr	158805	158806	-3.3744
chr	158806	158807	-2.9184
chr	158807	158808	-3.0096
chr	158808	158809	-3.2034
chr	158809	158810	-3.2148
chr	158810	158811	-3.2718
chr	158811	158812	-3.3174
chr	158812	158813	-2.9298
chr	158813	158814	-3.6822
chr	158814	158815	-3.705
chr	158815	158816	-3.6936
chr	158816	158818	-3.7164
chr	158818	158819	-3.6936
chr	158819	158820	-3.6708
chr	158820	158821	-3.648
chr	158821	158822	-4.0014
chr	158822	158823	-3.2376
chr	158823	158824	-3.2946
chr	158824	158825	-3.3744
chr	158825	158826	-3.4314
chr	158826	158827	-3.4428
chr	158827	158828	-2.6334
chr	158828	158831	-2.6448
chr	158831	158832	-2.6562
chr	158832	158833	-2.6448
chr	158833	158834	-2.5764
chr	158834	158835	-1.539
chr	158835	158836	-1.5276
chr	158836	158841	-1.1514
chr	158841	158842	-1.0374
chr	158842	158843	-0.7638
chr	158843	158844	-0.1482
chr	158844	158845	-0.3762
chr	158845	158846	-0.4446
chr	158846	158847	-1.6758
chr	158847	158848	-2.2572
chr	158848	158849	-3.4656
chr	158849	158850	-3.6252
chr	158850	158851	-5.8596
chr	158851	158852	-6.2244
chr	158852	158853	-6.4752
chr	158853	158854	-6.9996
chr	158854	158855	-12.141
chr	158855	158856	-18.0462
chr	158856	158857	-20.9532
chr	158857	158858	-66.7698
chr	158858	158859	-74.3622
chr	158859	158860	-74.7156
chr	158860	158861	-77.235
chr	158861	158862	-77.5542
chr	158862	158863	-77.9874
chr	158863	158864	-78.0102
chr	158864	158865	-78.2952
chr	158865	158866	-78.2838
chr	158866	158867	-78.3066
chr	158867	158868	-77.5314
chr	158868	158869	-77.5542
chr	158869	158870	-77.064
chr	158870	158871	-76.3914
chr	158871	158872	-76.2546
chr	158872	158873	-74.214
chr	158873	158874	-74.0544
chr	158874	158876	-73.2678
chr	158876	158877	-73.1994
chr	158877	158878	-72.9942
chr	158878	158879	-72.6978
chr	158879	158880	-2.8044
chr	158880	158881	-2.7246
chr	158881	158882	-2.052
chr	158882	158883	-1.539
chr	158883	158884	-1.5276
chr	158884	158885	-1.3908
chr	158885	158886	-1.1514
chr	158886	158887	-0.6726
chr	158887	158888	-0.2394
chr	158888	158894	-0.114
chr	158894	158895	-0.1254
chr	158895	158897	-0.1368
chr	158897	158898	-0.1596
chr	158898	158899	-0.1938
chr	158899	158900	-0.2394
chr	158900	158901	-0.3534
chr	158901	158903	-1.3452
chr	158903	158905	-1.3794
chr	158905	158906	-1.539
chr	158906	158910	-1.5618
chr	158910	158911	-1.596
chr	158911	158915	-1.7556
chr	158915	158916	-1.8924
chr	158916	158917	-1.9266
chr	158917	158918	-1.9152
chr	158918	158919	-1.9038
chr	158919	158922	-1.938
chr	158922	158923	-2.0406
chr	158923	158924	-0.7068
chr	158924	158925	-0.6954
chr	158925	158926	-0.7182
chr	158926	158927	-1.0944
chr	158927	158928	-1.0488
chr	158928	158929	-1.1286
chr	158929	158930	-1.2084
chr	158930	158931	-1.2654
chr	158931	158932	-1.2882
chr	158932	158933	-1.425
chr	158933	158934	-1.6302
chr	158934	158935	-3.762
chr	158935	158936	-3.7734
chr	158936	158937	-3.7392
chr	158937	158944	-3.7278
chr	158944	158945	-3.705
chr	158945	158947	-2.9868
chr	158947	158950	-3.0096
chr	158950	158952	-2.9868
chr	158952	158954	-2.9982
chr	158954	158955	-2.5878
chr	158955	158957	-0.2508
chr	158957	158958	-0.2166
chr	158958	158959	-0.2508
chr	158959	158961	-0.2622
chr	158961	158962	-0.2736
chr	158962	158967	-0.2964
chr	158967	158968	-0.1368
chr	158968	158969	-0.1254
chr	158969	158972	-0.114
chr	158972	158976	-0.1254
chr	158976	158977	-0.1026
chr	158977	158978	-0.1254
chr	158978	158980	-0.0912
chr	158980	158981	-0.0798
chr	158981	158982	-0.0684
chr	158982	158989	-0.057
chr	158989	158990	-0.0912
chr	158990	158991	-0.7068
chr	158991	158992	-0.7296
chr	158992	158996	-0.7524
chr	158996	158997	-0.7638
chr	158997	158998	-0.7524
chr	158998	158999	-0.741
chr	158999	159000	-0.7524
chr	159000	159003	-0.7752
chr	159003	159004	-0.798
chr	159004	159005	-0.8208
chr	159005	159006	-0.8778
chr	159006	159008	-0.9348
chr	159008	159011	-0.9462
chr	159011	159012	-0.741
chr	159012	159013	-1.2768
chr	159013	159014	-1.4478
chr	159014	159015	-1.8354
chr	159015	159016	-2.2458
chr	159016	159017	-3.1464
chr	159017	159018	-3.3972
chr	159018	159019	-5.8482
chr	159019	159020	-10.545
chr	159020	159021	-25.536
chr	159021	159022	-29.241
chr	159022	159023	-30.7572
chr	159023	159024	-32.8206
chr	159024	159025	-42.8754
chr	159025	159026	-158.186
chr	159026	159027	-161.23
chr	159027	159028	-283.233
chr	159028	159029	-283.883
chr	159029	159030	-299.524
chr	159030	159031	-299.672
chr	159031	159032	-299.706
chr	159032	159033	-299.854
chr	159033	159034	-299.82
chr	159034	159035	-299.809
chr	159035	159036	-299.888
chr	159036	159037	-300.39
chr	159037	159038	-301.861
chr	159038	159039	-306.25
chr	159039	159040	-414.379
chr	159040	159041	-421.424
chr	159041	159042	-415.12
chr	159042	159043	-418.825
chr	159043	159045	-419.976
chr	159045	159046	-420.341
chr	159046	159048	-150.343
chr	159048	159050	-150.446
chr	159050	159051	-150.902
chr	159051	159052	-150.879
chr	159052	159053	-150.902
chr	159053	159054	-150.959
chr	159054	159055	-150.982
chr	159055	159057	-151.004
chr	159057	159058	-151.016
chr	159058	159059	-150.833
chr	159059	159060	-23.4954
chr	159060	159061	-22.8228
chr	159061	159062	-22.8456
chr	159062	159063	-15.1506
chr	159063	159064	-7.3872
chr	159064	159065	-7.1934
chr	159065	159067	-2.907
chr	159067	159068	-2.6448
chr	159068	159069	-2.5764
chr	159069	159071	-2.4852
chr	159071	159072	-2.394
chr	159072	159073	-2.4282
chr	159073	159074	-2.4624
chr	159074	159075	-2.8158
chr	159075	159076	-3.2832
chr	159076	159077	-8.4246
chr	159077	159078	-6.9996
chr	159078	159079	-7.7406
chr	159079	159080	-8.1168
chr	159080	159081	-8.8692
chr	159081	159082	-9.462
chr	159082	159083	-10.4424
chr	159083	159084	-10.8072
chr	159084	159085	-10.4994
chr	159085	159087	-10.488
chr	159087	159092	-10.4994
chr	159092	159093	-10.4424
chr	159093	159094	-10.4196
chr	159094	159095	-10.3854
chr	159095	159096	-10.3626
chr	159096	159097	-10.3398
chr	159097	159098	-6.5664
chr	159098	159099	-5.2098
chr	159099	159100	-3.4542
chr	159100	159102	-3.5682
chr	159102	159103	-3.5568
chr	159103	159104	-1.2426
chr	159104	159105	-0.5586
chr	159105	159106	-0.5814
chr	159106	159117	-0.6384
chr	159117	159119	-0.6726
chr	159119	159120	-0.684
chr	159120	159121	-0.7638
chr	159121	159122	-0.855
chr	159122	159123	-0.627
chr	159123	159124	-0.684
chr	159124	159125	-0.7068
chr	159125	159127	-0.6042
chr	159127	159132	-0.5928
chr	159132	159133	-0.5814
chr	159133	159135	-0.627
chr	159135	159136	-0.6384
chr	159136	159137	-0.7068
chr	159137	159138	-0.7296
chr	159138	159139	-0.7524
chr	159139	159141	-0.741
chr	159141	159142	-0.7296
chr	159142	159143	-0.3876
chr	159143	159144	-0.3078
chr	159144	159145	-0.2622
chr	159145	159147	-0.285
chr	159147	159148	-0.2736
chr	159148	159152	-0.2622
chr	159152	159154	-0.2508
chr	159154	159155	-0.2394
chr	159155	159156	-0.2052
chr	159156	159157	-0.2166
chr	159157	159163	-0.1368
chr	159163	159164	-0.1482
chr	159164	159174	-0.0456
chr	159174	159177	-0.0342
chr	159177	159178	-0.0228
chr	159178	159179	-0.0114
chr	159179	159182	-0.114
chr	159182	159200	-0.1026
chr	159200	159201	-0.0114
chr	159221	159222	-0.0114
chr	159222	159223	-0.0456
chr	159223	159224	-0.1026
chr	159224	159226	-0.1368
chr	159226	159228	-0.1482
chr	159228	159229	-0.171
chr	159229	159230	-0.1938
chr	159230	159231	-0.2394
chr	159231	159235	-0.2622
chr	159235	159243	-0.2736
chr	159243	159244	-0.2508
chr	159244	159245	-0.1938
chr	159245	159252	-0.171
chr	159252	159253	-0.0228
chr	159253	159256	-0.0114
chr	159256	159257	-0.0798
chr	159257	159276	-0.1026
chr	159276	159282	-0.114
chr	159282	159284	-0.1254
chr	159284	159285	-0.2622
chr	159285	159286	-0.2736
chr	159286	159287	-0.57
chr	159287	159288	-0.8322
chr	159288	159290	-0.855
chr	159290	159291	-0.8664
chr	159291	159296	-0.9234
chr	159296	159303	-0.8208
chr	159303	159304	-0.855
chr	159304	159305	-0.8778
chr	159305	159308	-0.912
chr	159308	159309	-1.4706
chr	159309	159310	-1.5276
chr	159310	159311	-1.6872
chr	159311	159312	-1.6986
chr	159312	159314	-1.71
chr	159314	159315	-1.7328
chr	159315	159317	-1.7556
chr	159317	159318	-1.767
chr	159318	159324	-1.7784
chr	159324	159325	-1.7442
chr	159325	159326	-1.7328
chr	159326	159327	-1.71
chr	159327	159328	-1.6416
chr	159328	159330	-0.9804
chr	159330	159331	-0.4218
chr	159331	159333	-0.4902
chr	159333	159334	-0.5244
chr	159334	159335	-0.5472
chr	159335	159336	-0.6726
chr	159336	159337	-0.8778
chr	159337	159338	-1.0944
chr	159338	159339	-6.2814
chr	159339	159340	-8.322
chr	159340	159341	-8.778
chr	159341	159342	-9.0288
chr	159342	159343	-9.1428
chr	159343	159344	-9.3594
chr	159344	159345	-9.4278
chr	159345	159346	-9.4392
chr	159346	159347	-9.4278
chr	159347	159349	-9.4392
chr	159349	159354	-9.3822
chr	159354	159355	-9.3708
chr	159355	159358	-9.348
chr	159358	159359	-9.3252
chr	159359	159360	-9.0402
chr	159360	159362	-0.9234
chr	159362	159363	-0.9918
chr	159363	159364	-1.026
chr	159364	159365	-0.9234
chr	159365	159366	-0.5358
chr	159366	159367	-0.6612
chr	159367	159370	-0.798
chr	159370	159371	-0.8208
chr	159371	159377	-0.7752
chr	159377	159381	-0.7182
chr	159381	159382	-0.7068
chr	159382	159383	-0.6498
chr	159383	159385	-0.6156
chr	159385	159386	-0.513
chr	159386	159387	-0.5016
chr	159387	159388	-0.171
chr	159388	159391	-0.0228
chr	159391	159392	-0.0114
chr	159404	159407	-0.0114
chr	159407	159408	-0.0228
chr	159408	159409	-0.228
chr	159409	159410	-0.456
chr	159410	159411	-11.6394
chr	159411	159412	-18.3426
chr	159412	159413	-21.033
chr	159413	159414	-21.9678
chr	159414	159415	-22.344
chr	159415	159416	-22.9482
chr	159416	159430	-22.971
chr	159430	159431	-22.9254
chr	159431	159432	-22.8798
chr	159432	159433	-0.1254
chr	159433	159434	-0.114
chr	159434	159438	-0.0114
chr	159454	159476	-0.0114
chr	159485	159497	-0.0114
chr	159497	159498	-0.057
chr	159498	159499	-0.0684
chr	159499	159500	-0.2052
chr	159500	159501	-0.285
chr	159501	159502	-0.5016
chr	159502	159503	-2.3598
chr	159503	159504	-2.6676
chr	159504	159505	-2.7816
chr	159505	159507	-2.793
chr	159507	159520	-2.8044
chr	159520	159521	-2.5536
chr	159521	159522	-2.5308
chr	159522	159523	-1.6872
chr	159523	159524	-0.1026
chr	159535	159543	-0.0228
chr	159543	159544	-0.0342
chr	159544	159545	-0.057
chr	159545	159546	-0.0684
chr	159546	159549	-0.0798
chr	159549	159550	-0.114
chr	159550	159562	-0.1254
chr	159562	159564	-0.1368
chr	159564	159565	-0.1482
chr	159565	159566	-0.1254
chr	159566	159568	-0.1482
chr	159568	159569	-0.1824
chr	159569	159570	-0.228
chr	159570	159573	-0.2622
chr	159573	159574	-0.285
chr	159574	159591	-0.2964
chr	159591	159592	-0.2394
chr	159592	159595	-0.2052
chr	159595	159596	-0.1596
chr	159596	159597	-0.0684
chr	159597	159598	-0.0114
chr	159599	159619	-0.0114
chr	159621	159622	-0.0114
chr	159622	159623	-0.0228
chr	159623	159627	-0.0342
chr	159627	159628	-0.0456
chr	159628	159631	-0.057
chr	159631	159633	-0.114
chr	159633	159634	-0.2508
chr	159634	159635	-0.285
chr	159635	159636	-0.3078
chr	159636	159638	-0.3192
chr	159638	159649	-0.3534
chr	159649	159651	-0.3078
chr	159651	159652	-0.2622
chr	159652	159653	-0.2736
chr	159653	159654	-0.2622
chr	159654	159655	-0.2394
chr	159655	159656	-0.0912
chr	159656	159657	-0.057
chr	159657	159658	-0.0684
chr	159658	159659	-0.057
chr	159659	159660	-0.0342
chr	159660	159661	-0.0684
chr	159661	159662	-0.114
chr	159662	159663	-0.1254
chr	159663	159665	-0.1368
chr	159665	159666	-0.1482
chr	159666	159667	-0.171
chr	159667	159671	-0.2052
chr	159671	159679	-0.2166
chr	159679	159680	-0.228
chr	159680	159681	-0.2394
chr	159681	159683	-0.2508
chr	159683	159687	-0.3192
chr	159687	159688	-0.2508
chr	159688	159689	-0.2394
chr	159689	159690	-0.2508
chr	159690	159692	-0.2622
chr	159692	159693	-0.285
chr	159693	159696	-0.3534
chr	159696	159697	-0.3648
chr	159697	159700	-0.3762
chr	159700	159702	-0.3534
chr	159702	159703	-0.2166
chr	159703	159705	-0.1596
chr	159705	159706	-0.2166
chr	159706	159708	-0.2394
chr	159708	159709	-0.2736
chr	159709	159710	-0.3078
chr	159710	159711	-0.3192
chr	159711	159713	-0.3648
chr	159713	159714	-0.4218
chr	159714	159715	-27.4056
chr	159715	159716	-29.7312
chr	159716	159717	-30.5178
chr	159717	159718	-30.7686
chr	159718	159719	-31.1904
chr	159719	159724	-31.5438
chr	159724	159725	-31.521
chr	159725	159730	-31.464
chr	159730	159732	-31.4298
chr	159732	159733	-31.3842
chr	159733	159734	-31.3386
chr	159734	159735	-31.3272
chr	159735	159736	-30.9966
chr	159736	159738	-0.2508
chr	159738	159739	-0.0798
chr	159739	159740	-0.057
chr	159740	159741	-0.0228
chr	159741	159752	-0.0114
chr	159752	159757	-0.0228
chr	159757	159758	-0.057
chr	159758	159759	-0.0912
chr	159759	159760	-0.1254
chr	159760	159761	-0.2736
chr	159761	159763	-0.285
chr	159763	159764	-0.4446
chr	159764	159766	-0.456
chr	159766	159776	-0.627
chr	159776	159780	-0.6612
chr	159780	159782	-0.5814
chr	159782	159784	-0.5358
chr	159784	159785	-0.5244
chr	159785	159786	-0.4902
chr	159786	159790	-0.0342
chr	159790	159800	-0.0456
chr	159800	159801	-0.0114
chr	159801	159802	-0.0228
chr	159802	159803	-0.1254
chr	159803	159804	-0.1368
chr	159804	159805	-0.4446
chr	159805	159807	-0.4788
chr	159807	159809	-0.5016
chr	159809	159812	-0.513
chr	159812	159816	-0.5244
chr	159816	159821	-0.5358
chr	159821	159822	-0.5586
chr	159822	159823	-0.57
chr	159823	159824	-0.7524
chr	159824	159825	-1.0488
chr	159825	159826	-1.1058
chr	159826	159827	-1.14
chr	159827	159828	-1.2882
chr	159828	159831	-1.3452
chr	159831	159832	-1.3566
chr	159832	159833	-1.3452
chr	159833	159834	-1.3566
chr	159834	159837	-1.3908
chr	159837	159838	-1.4022
chr	159838	159844	-1.4136
chr	159844	159845	-1.3908
chr	159845	159846	-0.6726
chr	159846	159848	-0.6042
chr	159848	159850	-0.6156
chr	159850	159851	-0.5244
chr	159851	159852	-0.0798
chr	159852	159854	-0.1026
chr	159854	159855	-0.1596
chr	159855	159856	-0.171
chr	159856	159857	-0.3762
chr	159857	159859	-0.3876
chr	159859	159860	-0.399
chr	159860	159861	-0.4104
chr	159861	159862	-0.4218
chr	159862	159863	-0.4332
chr	159863	159866	-0.513
chr	159866	159867	-0.5244
chr	159867	159868	-0.513
chr	159868	159869	-0.5016
chr	159869	159873	-0.513
chr	159873	159877	-0.5016
chr	159877	159879	-0.4788
chr	159879	159880	-0.1254
chr	159880	159881	-0.1368
chr	159881	159882	-0.1482
chr	159882	159883	-0.1596
chr	159883	159884	-0.171
chr	159884	159885	-0.1596
chr	159885	159888	-0.114
chr	159888	159890	-0.0684
chr	159890	159893	-0.057
chr	159893	159902	-0.0684
chr	159902	159903	-0.0456
chr	159903	159905	-0.0342
chr	159905	159906	-0.0456
chr	159906	159908	-0.0684
chr	159908	159909	-0.057
chr	159909	159927	-0.1254
chr	159927	159928	-0.1368
chr	159928	159929	-0.5244
chr	159929	159930	-0.5472
chr	159930	159947	-0.5814
chr	159947	159948	-0.6156
chr	159948	159949	-0.6498
chr	159949	159950	-0.6726
chr	159950	159951	-0.7524
chr	159951	159952	-0.7752
chr	159952	159954	-1.0602
chr	159954	159966	-1.083
chr	159966	159969	-1.0716
chr	159969	159970	-0.4902
chr	159970	159972	-0.4788
chr	159972	159973	-0.4446
chr	159973	159974	-0.4788
chr	159974	159975	-0.1596
chr	159975	159976	-0.171
chr	159976	159988	-0.1482
chr	159988	159989	-0.1596
chr	159989	159991	-0.171
chr	159991	159993	-0.3192
chr	159993	159994	-0.8094
chr	159994	159995	-0.8322
chr	159995	160001	-0.741
chr	160001	160012	-0.7524
chr	160012	160014	-0.0912
chr	160014	160015	-0.0798
chr	160015	160018	-0.0456
chr	160018	160020	-0.0228
chr	160020	160021	-0.0114
chr	160024	160025	-0.0114
chr	160025	160026	-0.0456
chr	160026	160031	-0.1254
chr	160031	160037	-0.1368
chr	160037	160040	-0.171
chr	160040	160041	-0.1938
chr	160041	160042	-0.3306
chr	160042	160044	-0.3648
chr	160044	160045	-0.3762
chr	160045	160046	-0.3192
chr	160046	160047	-0.285
chr	160047	160048	-0.3078
chr	160048	160059	-0.2964
chr	160059	160062	-0.2622
chr	160062	160063	-0.2166
chr	160063	160064	-0.0912
chr	160064	160066	-0.057
chr	160066	160083	-0.0228
chr	160101	160102	-0.0342
chr	160102	160103	-0.0456
chr	160103	160106	-0.0684
chr	160106	160107	-0.0798
chr	160107	160109	-0.1482
chr	160109	160112	-0.171
chr	160112	160113	-0.1824
chr	160113	160123	-0.2394
chr	160123	160128	-0.2052
chr	160128	160129	-0.1824
chr	160129	160131	-0.0912
chr	160131	160132	-0.1254
chr	160132	160150	-0.057
chr	160150	160151	-0.0114
chr	160177	160193	-0.0114
chr	160193	160203	-0.0228
chr	160203	160204	-0.057
chr	160204	160205	-0.1254
chr	160205	160206	-0.1368
chr	160206	160208	-0.1596
chr	160208	160210	-0.1824
chr	160210	160211	-0.171
chr	160211	160212	-0.1824
chr	160212	160214	-0.1938
chr	160214	160216	-0.2166
chr	160216	160221	-0.228
chr	160221	160224	-0.2394
chr	160224	160225	-0.228
chr	160225	160226	-0.1026
chr	160226	160230	-0.0912
chr	160230	160231	-0.0798
chr	160231	160238	-0.0684
chr	160238	160239	-0.0456
chr	160239	160244	-0.0114
chr	160253	160272	-0.0114
chr	160352	160362	-0.0114
chr	160362	160368	-0.0342
chr	160368	160370	-0.0456
chr	160370	160372	-0.057
chr	160372	160387	-0.0456
chr	160387	160388	-0.0342
chr	160388	160393	-0.0228
chr	160397	160418	-0.0114
chr	160418	160424	-0.0228
chr	160424	160440	-0.0114
chr	160443	160446	-0.0342
chr	160446	160453	-0.0456
chr	160453	160454	-0.0798
chr	160454	160455	-0.0912
chr	160455	160467	-0.114
chr	160467	160469	-0.0912
chr	160469	160478	-0.1026
chr	160478	160479	-0.0456
chr	160479	160480	-0.057
chr	160480	160481	-0.0798
chr	160481	160482	-0.1254
chr	160482	160483	-0.2736
chr	160483	160484	-0.3306
chr	160484	160485	-0.4104
chr	160485	160486	-0.4332
chr	160486	160487	-0.6042
chr	160487	160492	-0.6156
chr	160492	160495	-0.627
chr	160495	160503	-0.6156
chr	160503	160504	-0.5928
chr	160504	160506	-0.4674
chr	160506	160507	-0.4218
chr	160507	160508	-0.2394
chr	160508	160509	-0.1596
chr	160509	160510	-0.1824
chr	160510	160511	-0.2622
chr	160511	160513	-0.3192
chr	160513	160514	-0.2964
chr	160514	160515	-0.342
chr	160515	160516	-0.3648
chr	160516	160517	-0.3762
chr	160517	160522	-0.399
chr	160522	160525	-0.4332
chr	160525	160529	-0.4218
chr	160529	160530	-0.4104
chr	160530	160531	-0.4218
chr	160531	160532	-0.4104
chr	160532	160533	-0.4446
chr	160533	160534	-0.6726
chr	160534	160535	-5.0616
chr	160535	160536	-5.4264
chr	160536	160537	-15.4014
chr	160537	160538	-16.2108
chr	160538	160539	-16.302
chr	160539	160540	-16.3248
chr	160540	160541	-16.3476
chr	160541	160542	-16.4388
chr	160542	160545	-16.4274
chr	160545	160546	-16.416
chr	160546	160551	-16.4274
chr	160551	160553	-16.4388
chr	160553	160554	-16.4274
chr	160554	160555	-16.4388
chr	160555	160556	-15.7548
chr	160556	160557	-10.1688
chr	160557	160558	-9.8268
chr	160558	160562	-0.1254
chr	160562	160564	-0.1026
chr	160564	160565	-0.0912
chr	160565	160567	-0.0798
chr	160567	160570	-0.0684
chr	160570	160580	-0.057
chr	160580	160583	-0.0456
chr	160583	160584	-0.0228
chr	160584	160605	-0.0342
chr	160605	160610	-0.0228
chr	160610	160614	-0.0342
chr	160614	160615	-0.0456
chr	160615	160616	-0.0684
chr	160616	160617	-0.1026
chr	160617	160618	-0.1368
chr	160618	160619	-0.1824
chr	160619	160621	-0.2052
chr	160621	160622	-0.2394
chr	160622	160623	-0.2622
chr	160623	160624	-0.2736
chr	160624	160630	-0.2964
chr	160630	160632	-0.3078
chr	160632	160634	-0.3192
chr	160634	160635	-0.2964
chr	160635	160636	-0.2736
chr	160636	160640	-0.285
chr	160640	160641	-0.3078
chr	160641	160649	-0.2964
chr	160649	160651	-0.2622
chr	160651	160652	-0.1368
chr	160652	160653	-0.114
chr	160653	160657	-0.0798
chr	160657	160660	-0.0684
chr	160660	160661	-0.0798
chr	160661	160665	-0.0342
chr	160665	160667	-0.0228
chr	160667	160695	-0.0114
chr	160696	160718	-0.0114
chr	160731	160733	-0.0114
chr	160733	160736	-0.0342
chr	160736	160737	-0.057
chr	160737	160738	-0.0798
chr	160738	160739	-0.1254
chr	160739	160740	-0.1368
chr	160740	160744	-0.1482
chr	160744	160754	-0.1596
chr	160754	160755	-0.1482
chr	160755	160756	-0.1254
chr	160756	160758	-0.0684
chr	160758	160760	-0.0342
chr	160760	160761	-0.0228
chr	160771	160781	-0.0114
chr	160781	160783	-0.0228
chr	160783	160784	-0.0342
chr	160784	160785	-0.0456
chr	160785	160787	-0.0684
chr	160787	160788	-0.1368
chr	160788	160802	-0.1482
chr	160802	160803	-0.1254
chr	160803	160805	-0.1368
chr	160805	160806	-0.1254
chr	160806	160807	-0.1026
chr	160807	160808	-0.4446
chr	160808	160809	-0.456
chr	160809	160822	-0.4218
chr	160822	160823	-0.4104
chr	160823	160827	-0.2052
chr	160827	160829	-0.1938
chr	160837	160840	-0.0114
chr	160840	160841	-0.0228
chr	160841	160842	-0.057
chr	160842	160843	-0.0684
chr	160843	160844	-0.0912
chr	160844	160847	-0.1026
chr	160847	160849	-0.114
chr	160849	160850	-0.3192
chr	160850	160851	-0.3534
chr	160851	160852	-0.3876
chr	160852	160853	-0.456
chr	160853	160854	-0.5928
chr	160854	160855	-1.0602
chr	160855	160857	-1.083
chr	160857	160858	-1.1058
chr	160858	160860	-1.3224
chr	160860	160862	-1.3338
chr	160862	160864	-1.3452
chr	160864	160865	-1.3566
chr	160865	160866	-1.3224
chr	160866	160867	-1.311
chr	160867	160869	-1.2882
chr	160869	160872	-1.2768
chr	160872	160873	-1.254
chr	160873	160874	-1.2654
chr	160874	160875	-1.254
chr	160875	160876	-0.9576
chr	160876	160877	-0.4104
chr	160877	160878	-0.2166
chr	160878	160879	-0.2052
chr	160879	160880	-0.171
chr	160880	160884	-0.342
chr	160884	160885	-0.3534
chr	160885	160887	-0.3762
chr	160887	160889	-0.456
chr	160889	160891	-0.4674
chr	160891	160892	-0.513
chr	160892	160893	-0.57
chr	160893	160894	-0.684
chr	160894	160895	-0.8208
chr	160895	160896	-1.5618
chr	160896	160897	-2.4054
chr	160897	160898	-11.0352
chr	160898	160899	-26.2998
chr	160899	160900	-28.3404
chr	160900	160901	-29.6856
chr	160901	160902	-29.8452
chr	160902	160903	-30.5292
chr	160903	160904	-31.9086
chr	160904	160905	-34.8156
chr	160905	160906	-35.226
chr	160906	160907	-35.454
chr	160907	160908	-35.5338
chr	160908	160909	-35.739
chr	160909	160910	-35.7732
chr	160910	160911	-35.7846
chr	160911	160912	-35.7732
chr	160912	160914	-35.8074
chr	160914	160915	-35.7732
chr	160915	160917	-35.739
chr	160917	160918	-34.6902
chr	160918	160919	-34.6218
chr	160919	160920	-6.8742
chr	160920	160922	-6.7488
chr	160922	160923	-6.726
chr	160923	160924	-6.7146
chr	160924	160925	-5.6202
chr	160925	160926	-2.0862
chr	160926	160927	-0.7068
chr	160927	160928	-0.6954
chr	160928	160929	-0.627
chr	160929	160930	-0.513
chr	160930	160931	-0.6612
chr	160931	160933	-0.8778
chr	160933	160934	-1.3794
chr	160934	160935	-1.482
chr	160935	160936	-1.6872
chr	160936	160937	-1.6302
chr	160937	160938	-1.653
chr	160938	160939	-1.6986
chr	160939	160940	-1.71
chr	160940	160943	-1.6986
chr	160943	160949	-1.71
chr	160949	160951	-1.7442
chr	160951	160952	-1.6644
chr	160952	160953	-1.6758
chr	160953	160954	-1.71
chr	160954	160955	-1.1742
chr	160955	160956	-1.0716
chr	160956	160957	-1.0944
chr	160957	160958	-0.741
chr	160958	160959	-0.4218
chr	160959	160963	-0.3876
chr	160963	160970	-0.3762
chr	160970	160973	-0.3648
chr	160973	160974	-0.3306
chr	160974	160975	-0.285
chr	160975	160976	-0.2964
chr	160976	160977	-0.3078
chr	160977	160978	-0.3306
chr	160978	160980	-0.285
chr	160980	160982	-0.2052
chr	160982	160983	-0.2394
chr	160983	160984	-0.2508
chr	160984	160987	-0.2622
chr	160987	160992	-0.2508
chr	160992	160994	-0.2622
chr	160994	160995	-0.3534
chr	160995	160996	-0.3762
chr	160996	160997	-0.3876
chr	160997	160998	-0.3762
chr	160998	160999	-0.3648
chr	160999	161000	-0.3534
chr	161000	161001	-0.2052
chr	161001	161003	-0.1824
chr	161003	161006	-0.1938
chr	161006	161008	-0.171
chr	161008	161009	-0.1824
chr	161009	161011	-0.2052
chr	161011	161012	-0.2508
chr	161012	161013	-0.4788
chr	161013	161014	-9.3822
chr	161014	161015	-14.4552
chr	161015	161017	-14.8884
chr	161017	161018	-14.9682
chr	161018	161019	-15.048
chr	161019	161020	-15.1734
chr	161020	161021	-15.1962
chr	161021	161022	-15.2304
chr	161022	161023	-15.1506
chr	161023	161024	-15.162
chr	161024	161032	-15.1734
chr	161032	161034	-15.162
chr	161034	161035	-12.2436
chr	161035	161036	-11.4228
chr	161036	161038	-0.5928
chr	161038	161040	-0.3648
chr	161040	161041	-0.342
chr	161041	161042	-0.2394
chr	161042	161043	-0.1482
chr	161043	161044	-0.114
chr	161044	161045	-0.057
chr	161045	161046	-0.0456
chr	161046	161047	-0.0114
chr	161055	161057	-0.0114
chr	161057	161061	-0.0228
chr	161061	161076	-0.057
chr	161076	161078	-0.0456
chr	161078	161082	-0.0342
chr	161092	161094	-0.1596
chr	161094	161096	-0.1824
chr	161096	161097	-0.2736
chr	161097	161098	-0.3876
chr	161098	161099	-0.399
chr	161099	161100	-0.4104
chr	161100	161102	-0.4332
chr	161102	161105	-0.4446
chr	161105	161108	-0.456
chr	161108	161110	-0.4446
chr	161110	161112	-0.4332
chr	161112	161114	-0.4446
chr	161114	161117	-0.285
chr	161117	161118	-0.171
chr	161118	161119	-0.1026
chr	161119	161122	-0.0684
chr	161122	161123	-0.057
chr	161123	161124	-0.0456
chr	161124	161131	-0.0228
chr	161131	161142	-0.0342
chr	161142	161150	-0.0228
chr	161150	161160	-0.0114
chr	161160	161161	-0.0342
chr	161161	161163	-0.057
chr	161163	161164	-0.0798
chr	161164	161170	-0.1026
chr	161170	161171	-0.114
chr	161171	161181	-0.1254
chr	161181	161183	-0.114
chr	161183	161185	-0.1026
chr	161185	161187	-0.0684
chr	161187	161188	-0.0114
chr	161219	161231	-0.0114
chr	161231	161233	-0.0228
chr	161233	161234	-0.0684
chr	161234	161240	-0.0912
chr	161240	161245	-0.0798
chr	161245	161253	-0.0912
chr	161253	161254	-0.1026
chr	161254	161256	-0.0342
chr	161256	161257	-0.0456
chr	161257	161258	-0.057
chr	161258	161274	-0.0798
chr	161274	161275	-0.0684
chr	161275	161276	-0.0456
chr	161276	161277	-0.0342
chr	161277	161283	-0.0114
chr	161284	161303	-0.0114
chr	161304	161305	-0.0228
chr	161305	161308	-0.0342
chr	161308	161318	-0.0456
chr	161318	161321	-0.057
chr	161321	161322	-0.0456
chr	161322	161323	-0.0684
chr	161323	161324	-0.1368
chr	161324	161325	-0.2622
chr	161325	161326	-0.3078
chr	161326	161329	-0.3192
chr	161329	161330	-0.3876
chr	161330	161331	-2.1432
chr	161331	161332	-9.3594
chr	161332	161333	-9.5076
chr	161333	161334	-9.6216
chr	161334	161335	-9.6444
chr	161335	161336	-10.2714
chr	161336	161337	-10.5564
chr	161337	161342	-10.716
chr	161342	161343	-10.7844
chr	161343	161348	-10.7958
chr	161348	161351	-10.7502
chr	161351	161352	-9.0972
chr	161352	161353	-4.7082
chr	161353	161355	-0.5358
chr	161355	161357	-0.5244
chr	161357	161358	-0.2622
chr	161358	161360	-0.1026
chr	161360	161361	-0.057
chr	161361	161363	-0.0684
chr	161363	161365	-0.057
chr	161365	161367	-0.0684
chr	161367	161368	-0.1254
chr	161368	161372	-0.1596
chr	161372	161374	-0.171
chr	161374	161375	-0.399
chr	161375	161377	-0.4104
chr	161377	161381	-0.399
chr	161381	161386	-0.4104
chr	161386	161389	-0.399
chr	161389	161390	-0.3876
chr	161390	161391	-0.3648
chr	161391	161393	-0.3534
chr	161393	161394	-0.1824
chr	161394	161395	-0.1368
chr	161395	161396	-0.4674
chr	161396	161397	-0.6726
chr	161397	161398	-0.8664
chr	161398	161399	-3.4086
chr	161399	161400	-3.477
chr	161400	161402	-3.6708
chr	161402	161416	-3.762
chr	161416	161417	-3.2148
chr	161417	161418	-2.964
chr	161418	161419	-2.9526
chr	161419	161425	-0.1482
chr	161446	161447	-0.0342
chr	161447	161448	-0.0798
chr	161448	161452	-0.1026
chr	161452	161455	-0.114
chr	161455	161467	-0.1254
chr	161467	161469	-0.1368
chr	161469	161472	-0.0342
chr	161472	161474	-0.0228
chr	161474	161476	-0.0114
chr	161476	161497	-0.0228
chr	161497	161498	-0.0342
chr	161498	161499	-0.0228
chr	161499	161500	-0.057
chr	161500	161501	-0.2052
chr	161501	161502	-0.7638
chr	161502	161504	-0.7866
chr	161504	161505	-0.8322
chr	161505	161506	-0.8436
chr	161506	161508	-0.9006
chr	161508	161521	-0.9348
chr	161521	161522	-0.3534
chr	161522	161524	-0.1824
chr	161524	161525	-0.2166
chr	161525	161526	-0.285
chr	161526	161527	-0.2508
chr	161527	161528	-0.2622
chr	161528	161529	-0.2964
chr	161529	161530	-0.3192
chr	161530	161531	-0.3762
chr	161531	161532	-0.4446
chr	161532	161533	-0.6612
chr	161533	161534	-0.7182
chr	161534	161535	-1.1286
chr	161535	161536	-15.2532
chr	161536	161537	-16.4388
chr	161537	161538	-29.412
chr	161538	161539	-29.6514
chr	161539	161540	-31.6008
chr	161540	161541	-31.8744
chr	161541	161543	-31.9542
chr	161543	161545	-31.9428
chr	161545	161546	-31.9314
chr	161546	161547	-31.8744
chr	161547	161549	-31.8858
chr	161549	161554	-31.7604
chr	161554	161555	-31.749
chr	161555	161556	-31.6578
chr	161556	161557	-31.464
chr	161557	161558	-0.5244
chr	161558	161559	-0.4788
chr	161559	161560	-0.1368
chr	161560	161564	-0.1254
chr	161564	161565	-0.1026
chr	161565	161568	-0.0798
chr	161568	161569	-0.0342
chr	161569	161570	-0.0114
chr	161576	161577	-0.0114
chr	161577	161580	-0.0228
chr	161580	161596	-0.0456
chr	161596	161598	-0.0342
chr	161598	161600	-0.0684
chr	161600	161601	-0.1254
chr	161601	161602	-0.3762
chr	161602	161603	-0.5472
chr	161603	161604	-0.627
chr	161604	161605	-0.6612
chr	161605	161606	-0.7068
chr	161606	161607	-0.8208
chr	161607	161608	-0.912
chr	161608	161609	-0.9462
chr	161609	161610	-0.969
chr	161610	161612	-0.9804
chr	161612	161615	-1.0032
chr	161615	161616	-1.0488
chr	161616	161618	-1.083
chr	161618	161620	-1.0944
chr	161620	161621	-1.1172
chr	161621	161622	-0.741
chr	161622	161623	-0.6498
chr	161623	161624	-0.6042
chr	161624	161626	-0.6384
chr	161626	161627	-1.0374
chr	161627	161628	-2.5422
chr	161628	161629	-3.1008
chr	161629	161630	-3.9672
chr	161630	161633	-4.047
chr	161633	161634	-4.0926
chr	161634	161637	-4.1496
chr	161637	161642	-4.0356
chr	161642	161644	-3.9672
chr	161644	161646	-3.9558
chr	161646	161648	-3.9444
chr	161648	161649	-3.876
chr	161649	161650	-3.819
chr	161650	161655	-0.0114
chr	161660	161661	-0.0456
chr	161661	161676	-0.0684
chr	161676	161677	-0.0798
chr	161677	161680	-0.0912
chr	161680	161681	-0.1026
chr	161681	161682	-0.6498
chr	161682	161683	-17.6928
chr	161683	161684	-18.2286
chr	161684	161685	-18.6162
chr	161685	161686	-19.7106
chr	161686	161687	-20.0526
chr	161687	161688	-20.178
chr	161688	161689	-20.292
chr	161689	161690	-20.5656
chr	161690	161691	-20.7822
chr	161691	161692	-20.919
chr	161692	161693	-21.0216
chr	161693	161694	-21.2154
chr	161694	161695	-23.028
chr	161695	161696	-23.1192
chr	161696	161697	-23.2104
chr	161697	161698	-23.2218
chr	161698	161701	-23.2788
chr	161701	161703	-23.2902
chr	161703	161704	-4.6854
chr	161704	161706	-4.674
chr	161706	161707	-4.2294
chr	161707	161708	-3.192
chr	161708	161709	-3.2832
chr	161709	161710	-3.3744
chr	161710	161712	-3.4542
chr	161712	161713	-3.4656
chr	161713	161714	-3.477
chr	161714	161715	-3.4656
chr	161715	161716	-1.197
chr	161716	161718	-1.1172
chr	161718	161720	-1.0374
chr	161720	161722	-1.0032
chr	161722	161726	-0.969
chr	161726	161729	-0.9576
chr	161729	161730	-0.1824
chr	161730	161731	-0.2622
chr	161731	161732	-0.1824
chr	161732	161735	-0.1596
chr	161735	161736	-0.1938
chr	161736	161737	-0.228
chr	161737	161738	-0.3534
chr	161738	161739	-0.6042
chr	161739	161740	-2.3826
chr	161740	161741	-2.5194
chr	161741	161742	-2.8044
chr	161742	161743	-2.8728
chr	161743	161744	-3.2832
chr	161744	161745	-3.5796
chr	161745	161746	-3.7164
chr	161746	161748	-3.8532
chr	161748	161752	-4.275
chr	161752	161753	-4.2864
chr	161753	161754	-6.8286
chr	161754	161755	-6.9084
chr	161755	161756	-7.2732
chr	161756	161757	-7.2846
chr	161757	161758	-7.296
chr	161758	161759	-7.2732
chr	161759	161760	-6.27
chr	161760	161762	-6.2814
chr	161762	161763	-6.27
chr	161763	161764	-6.327
chr	161764	161765	-4.4688
chr	161765	161766	-4.5144
chr	161766	161767	-4.5942
chr	161767	161768	-4.617
chr	161768	161769	-4.6512
chr	161769	161770	-5.0844
chr	161770	161771	-5.5062
chr	161771	161772	-5.5632
chr	161772	161773	-5.5974
chr	161773	161774	-5.6202
chr	161774	161775	-5.5176
chr	161775	161776	-5.529
chr	161776	161777	-5.4606
chr	161777	161778	-5.472
chr	161778	161779	-5.4606
chr	161779	161780	-5.3922
chr	161780	161783	-2.4282
chr	161783	161784	-2.4396
chr	161784	161785	-2.4168
chr	161785	161786	-2.3256
chr	161786	161787	-1.7214
chr	161787	161788	-2.2116
chr	161788	161789	-2.223
chr	161789	161790	-2.3028
chr	161790	161791	-1.8924
chr	161791	161792	-3.0666
chr	161792	161793	-2.9526
chr	161793	161794	-2.9868
chr	161794	161795	-2.9982
chr	161795	161796	-3.021
chr	161796	161798	-2.9982
chr	161798	161799	-3.0096
chr	161799	161800	-3.021
chr	161800	161801	-3.0324
chr	161801	161802	-3.1578
chr	161802	161803	-3.3858
chr	161803	161804	-3.4314
chr	161804	161806	-3.4542
chr	161806	161807	-3.5568
chr	161807	161808	-3.5682
chr	161808	161810	-2.9184
chr	161810	161812	-2.7246
chr	161812	161813	-1.0374
chr	161813	161814	-0.9348
chr	161814	161816	-0.6726
chr	161816	161817	-0.6612
chr	161817	161819	-0.6498
chr	161819	161820	-0.6156
chr	161820	161821	-0.627
chr	161821	161822	-0.6726
chr	161822	161823	-3.1464
chr	161823	161824	-3.2946
chr	161824	161825	-3.4086
chr	161825	161826	-3.5454
chr	161826	161827	-3.6252
chr	161827	161828	-3.648
chr	161828	161829	-3.7848
chr	161829	161830	-3.7962
chr	161830	161832	-3.9672
chr	161832	161840	-3.9786
chr	161840	161844	-3.99
chr	161844	161845	-0.8208
chr	161845	161847	-0.8094
chr	161847	161848	-0.3306
chr	161848	161849	-0.0456
chr	161849	161857	-0.0114
chr	161857	161858	-0.0228
chr	161858	161859	-0.057
chr	161859	161861	-0.1026
chr	161861	161862	-0.6726
chr	161862	161863	-1.197
chr	161863	161864	-1.3794
chr	161864	161865	-1.4706
chr	161865	161866	-5.6772
chr	161866	161867	-5.7
chr	161867	161868	-5.7114
chr	161868	161881	-5.7342
chr	161881	161882	-5.7228
chr	161882	161883	-5.3238
chr	161883	161886	-4.4004
chr	161886	161887	-0.1254
chr	161887	161889	-0.114
chr	161889	161890	-0.1254
chr	161890	161891	-0.1368
chr	161891	161892	-0.171
chr	161892	161897	-0.2052
chr	161897	161899	-0.1938
chr	161899	161900	-0.2052
chr	161900	161901	-0.2166
chr	161901	161902	-0.3192
chr	161902	161903	-0.3306
chr	161903	161904	-3.7278
chr	161904	161905	-8.037
chr	161905	161906	-9.3936
chr	161906	161907	-9.6102
chr	161907	161908	-9.8268
chr	161908	161909	-9.9408
chr	161909	161910	-9.9636
chr	161910	161911	-10.5108
chr	161911	161912	-10.5336
chr	161912	161913	-11.856
chr	161913	161914	-14.193
chr	161914	161915	-15.2874
chr	161915	161916	-15.6294
chr	161916	161917	-15.6408
chr	161917	161918	-15.7092
chr	161918	161920	-15.732
chr	161920	161921	-15.7548
chr	161921	161922	-15.789
chr	161922	161924	-15.7434
chr	161924	161925	-15.6636
chr	161925	161926	-6.0534
chr	161926	161927	-6.1104
chr	161927	161930	-6.0762
chr	161930	161931	-5.9508
chr	161931	161932	-5.871
chr	161932	161934	-5.814
chr	161934	161935	-0.3534
chr	161935	161936	-0.4218
chr	161936	161937	-0.5814
chr	161937	161938	-1.14
chr	161938	161939	-1.2654
chr	161939	161940	-5.2326
chr	161940	161941	-5.5404
chr	161941	161942	-6.0876
chr	161942	161943	-6.3384
chr	161943	161944	-6.5436
chr	161944	161946	-6.555
chr	161946	161947	-6.5664
chr	161947	161948	-6.5778
chr	161948	161949	-6.6804
chr	161949	161950	-6.7032
chr	161950	161955	-6.726
chr	161955	161956	-6.7032
chr	161956	161957	-6.726
chr	161957	161958	-6.6918
chr	161958	161959	-6.6804
chr	161959	161960	-0.7866
chr	161960	161961	-0.7752
chr	161961	161963	-0.7866
chr	161963	161964	-0.3534
chr	161964	161970	-0.342
chr	161970	161975	-0.114
chr	161975	161976	-0.0798
chr	161976	161977	-0.1026
chr	161977	161979	-0.1368
chr	161979	161980	-0.1482
chr	161980	161982	-0.2508
chr	161982	161983	-0.2622
chr	161983	161985	-0.2736
chr	161985	161987	-0.2508
chr	161987	161988	-0.3078
chr	161988	161997	-0.3192
chr	161997	161998	-0.342
chr	161998	161999	-0.399
chr	161999	162000	-0.4104
chr	162000	162002	-0.4218
chr	162002	162003	-0.2394
chr	162003	162004	-0.2508
chr	162004	162005	-0.285
chr	162005	162006	-0.3078
chr	162006	162007	-0.2964
chr	162007	162008	-0.3762
chr	162008	162009	-0.3876
chr	162009	162012	-0.399
chr	162012	162014	-0.4104
chr	162014	162015	-0.57
chr	162015	162016	-0.684
chr	162016	162017	-1.0944
chr	162017	162019	-4.0014
chr	162019	162023	-3.9558
chr	162023	162026	-3.8874
chr	162026	162028	-3.8988
chr	162028	162030	-3.7506
chr	162030	162031	-3.762
chr	162031	162032	-3.7506
chr	162032	162035	-3.6936
chr	162035	162037	-3.477
chr	162037	162040	-3.4656
chr	162040	162041	-3.4542
chr	162041	162043	-0.0798
chr	162043	162047	-0.0912
chr	162047	162048	-0.0798
chr	162048	162051	-0.0684
chr	162051	162052	-0.057
chr	162052	162053	-0.0342
chr	162053	162065	-0.0114
chr	162094	162096	-0.0456
chr	162096	162097	-0.057
chr	162097	162098	-0.0912
chr	162098	162099	-0.1026
chr	162099	162100	-0.1482
chr	162100	162103	-0.1824
chr	162103	162104	-0.2052
chr	162104	162105	-0.2394
chr	162105	162106	-0.3192
chr	162106	162108	-0.3534
chr	162108	162109	-0.3762
chr	162109	162110	-0.4446
chr	162110	162111	-0.4902
chr	162111	162112	-0.5586
chr	162112	162114	-0.7524
chr	162114	162115	-0.7638
chr	162115	162116	-0.8094
chr	162116	162117	-0.8322
chr	162117	162120	-0.8436
chr	162120	162122	-0.6954
chr	162122	162126	-0.6726
chr	162126	162127	-0.6612
chr	162127	162129	-0.5244
chr	162129	162130	-0.4902
chr	162130	162132	-0.4788
chr	162132	162134	-0.3306
chr	162134	162137	-0.0228
chr	162148	162153	-0.0114
chr	162153	162154	-0.0228
chr	162154	162155	-0.4332
chr	162155	162156	-0.4446
chr	162156	162172	-0.4674
chr	162172	162175	-0.456
chr	162175	162176	-0.3648
chr	162176	162177	-0.0114
chr	162177	162179	-0.285
chr	162179	162196	-0.2964
chr	162196	162197	-0.3078
chr	162197	162198	-0.3306
chr	162198	162199	-0.4446
chr	162199	162201	-0.4674
chr	162201	162205	-0.4788
chr	162205	162209	-0.4902
chr	162209	162210	-0.513
chr	162210	162215	-0.5358
chr	162215	162219	-0.5244
chr	162219	162220	-0.2736
chr	162220	162221	-0.2622
chr	162221	162222	-0.1368
chr	162222	162223	-0.2166
chr	162223	162225	-0.2394
chr	162225	162226	-0.8094
chr	162226	162227	-1.2768
chr	162227	162228	-1.425
chr	162228	162231	-1.4478
chr	162231	162242	-1.4022
chr	162242	162247	-1.425
chr	162247	162248	-0.0228
chr	162248	162249	-0.0456
chr	162249	162250	-0.0912
chr	162250	162253	-0.1026
chr	162253	162258	-0.2622
chr	162258	162271	-0.2736
chr	162271	162275	-0.285
chr	162275	162276	-0.1026
chr	162276	162278	-0.1254
chr	162278	162279	-0.171
chr	162279	162280	-0.1824
chr	162280	162281	-0.1938
chr	162281	162286	-0.2052
chr	162286	162295	-0.2166
chr	162295	162297	-0.2052
chr	162297	162308	-0.0228
chr	162321	162322	-0.0114
chr	162322	162323	-0.057
chr	162323	162324	-0.0798
chr	162324	162334	-0.1596
chr	162334	162337	-0.171
chr	162337	162339	-0.2052
chr	162339	162340	-0.2166
chr	162340	162342	-0.2394
chr	162342	162343	-0.285
chr	162343	162344	-0.3078
chr	162344	162356	-0.1938
chr	162356	162360	-0.171
chr	162360	162361	-0.1026
chr	162361	162364	-0.057
chr	162364	162366	-0.0456
chr	162372	162378	-0.0114
chr	162378	162379	-0.0228
chr	162379	162380	-0.0798
chr	162380	162381	-0.2508
chr	162381	162391	-0.2736
chr	162391	162393	-0.3078
chr	162393	162396	-0.3192
chr	162396	162397	-0.3306
chr	162397	162399	-0.342
chr	162399	162402	-0.3762
chr	162402	162403	-0.5016
chr	162403	162404	-0.6156
chr	162404	162405	-0.6384
chr	162405	162412	-0.6612
chr	162412	162413	-0.6384
chr	162413	162416	-0.6042
chr	162416	162417	-0.6156
chr	162417	162419	-0.6498
chr	162419	162420	-1.1628
chr	162420	162421	-1.1742
chr	162421	162422	-1.2312
chr	162422	162423	-1.2198
chr	162423	162424	-1.2312
chr	162424	162426	-0.6954
chr	162426	162433	-0.684
chr	162433	162435	-0.6954
chr	162435	162438	-0.7068
chr	162438	162439	-0.6726
chr	162439	162440	-0.5928
chr	162440	162442	-0.0798
chr	162442	162443	-0.057
chr	162443	162445	-0.0342
chr	162445	162446	-0.0456
chr	162446	162454	-0.0342
chr	162454	162456	-0.0228
chr	162456	162457	-0.0342
chr	162457	162467	-0.0228
chr	162467	162470	-0.0114
chr	162470	162472	-0.0342
chr	162472	162475	-0.0228
chr	162475	162478	-0.0342
chr	162478	162479	-0.0456
chr	162479	162480	-0.456
chr	162480	162481	-0.4788
chr	162481	162482	-0.5016
chr	162482	162483	-0.5472
chr	162483	162484	-0.5586
chr	162484	162487	-0.57
chr	162487	162498	-0.5814
chr	162498	162499	-0.5016
chr	162499	162500	-0.4902
chr	162500	162503	-0.3306
chr	162503	162505	-0.3192
chr	162505	162506	-0.1254
chr	162506	162521	-0.057
chr	162521	162522	-0.0456
chr	162522	162526	-0.0114
chr	162527	162542	-0.0114
chr	162542	162550	-0.0228
chr	162550	162561	-0.0114
chr	162561	162564	-0.0228
chr	162564	162565	-0.0114
chr	162565	162567	-0.1026
chr	162567	162576	-0.1482
chr	162576	162577	-0.1596
chr	162577	162578	-0.1824
chr	162578	162580	-0.2166
chr	162580	162581	-0.2508
chr	162581	162583	-0.2622
chr	162583	162585	-0.285
chr	162585	162586	-0.2622
chr	162586	162589	-0.1938
chr	162589	162590	-0.1596
chr	162590	162596	-0.1482
chr	162596	162598	-0.1368
chr	162598	162599	-0.1026
chr	162599	162608	-0.0912
chr	162608	162610	-0.0342
chr	162610	162620	-0.057
chr	162620	162621	-0.0228
chr	162621	162622	-0.0342
chr	162622	162624	-0.2394
chr	162624	162625	-0.3078
chr	162625	162627	-0.3306
chr	162627	162630	-0.342
chr	162630	162632	-0.5244
chr	162632	162642	-0.5472
chr	162642	162643	-0.5358
chr	162643	162644	-0.5472
chr	162644	162646	-0.2736
chr	162646	162648	-0.2622
chr	162648	162651	-0.2508
chr	162651	162652	-0.2166
chr	162652	162653	-0.0228
chr	162653	162664	-0.0114
chr	162664	162671	-0.0228
chr	162671	162678	-0.0342
chr	162678	162685	-0.0228
chr	162685	162688	-0.0114
chr	162688	162691	-0.0456
chr	162691	162692	-0.0684
chr	162692	162693	-0.114
chr	162693	162694	-0.1482
chr	162694	162695	-0.1824
chr	162695	162705	-0.1938
chr	162705	162711	-0.1824
chr	162711	162714	-0.0684
chr	162714	162715	-0.0456
chr	162721	162743	-0.0114
chr	162753	162755	-0.0114
chr	162755	162756	-0.0342
chr	162756	162757	-0.057
chr	162757	162759	-0.0684
chr	162759	162773	-0.0798
chr	162773	162776	-0.0684
chr	162776	162777	-0.057
chr	162777	162778	-0.0342
chr	162778	162780	-0.0228
chr	162780	162781	-0.057
chr	162781	162782	-0.0684
chr	162782	162789	-0.0456
chr	162789	162791	-0.057
chr	162791	162792	-0.2166
chr	162792	162793	-0.2394
chr	162793	162794	-0.285
chr	162794	162795	-0.2964
chr	162795	162797	-0.3192
chr	162797	162798	-0.3306
chr	162798	162799	-0.4218
chr	162799	162800	-0.6156
chr	162800	162802	-0.6498
chr	162802	162803	-0.6612
chr	162803	162806	-0.684
chr	162806	162813	-0.6726
chr	162813	162818	-0.4218
chr	162818	162819	-0.399
chr	162819	162820	-0.3876
chr	162820	162821	-0.2166
chr	162821	162822	-0.1482
chr	162822	162825	-0.1368
chr	162825	162826	-0.1254
chr	162826	162836	-0.0456
chr	162836	162838	-0.057
chr	162838	162846	-0.0456
chr	162846	162851	-0.0342
chr	162851	162852	-0.0228
chr	162852	162853	-0.0114
chr	162864	162867	-0.0114
chr	162867	162868	-0.114
chr	162868	162871	-0.1482
chr	162871	162872	-0.1824
chr	162872	162879	-0.1938
chr	162879	162880	-0.2052
chr	162880	162881	-0.2394
chr	162881	162887	-0.2508
chr	162887	162888	-0.2394
chr	162888	162889	-0.114
chr	162889	162893	-0.1026
chr	162893	162894	-0.0798
chr	162894	162898	-0.0912
chr	162898	162900	-0.114
chr	162900	162901	-0.1482
chr	162901	162915	-0.1026
chr	162915	162921	-0.0684
chr	162973	162974	-0.0684
chr	162974	162975	-0.2052
chr	162975	162976	-0.2166
chr	162976	162993	-0.2508
chr	162993	162995	-0.228
chr	162995	162996	-0.0342
chr	162996	162997	-0.0228
chr	162997	162999	-0.1254
chr	162999	163001	-0.1482
chr	163001	163017	-0.1596
chr	163017	163019	-0.1368
chr	163027	163029	-0.0114
chr	163029	163041	-0.1482
chr	163041	163042	-0.1596
chr	163042	163050	-0.171
chr	163050	163051	-0.0228
chr	163051	163063	-0.0456
chr	163063	163072	-0.0228
chr	163084	163091	-0.0228
chr	163091	163106	-0.0342
chr	163106	163113	-0.0114
chr	163197	163198	-0.0114
chr	163198	163199	-0.0342
chr	163199	163200	-0.057
chr	163200	163202	-0.0798
chr	163202	163203	-0.114
chr	163203	163204	-0.627
chr	163204	163205	-1.1856
chr	163205	163206	-1.3452
chr	163206	163207	-1.3566
chr	163207	163215	-1.4022
chr	163215	163221	-1.4136
chr	163221	163222	-1.3794
chr	163222	163223	-1.368
chr	163223	163224	-1.3338
chr	163224	163225	-1.3566
chr	163225	163227	-0.4902
chr	163227	163231	-0.057
chr	163231	163238	-0.0342
chr	163238	163247	-0.0456
chr	163247	163253	-0.0114
chr	163253	163259	-0.0228
chr	163259	163260	-0.0114
chr	163260	163280	-0.0228
chr	163280	163281	-0.0342
chr	163281	163283	-0.0114
chr	163283	163284	-0.0228
chr	163284	163287	-0.0342
chr	163287	163288	-0.0456
chr	163288	163289	-0.0684
chr	163289	163299	-0.0798
chr	163299	163300	-0.0912
chr	163300	163303	-0.1254
chr	163303	163304	-0.114
chr	163304	163309	-0.0912
chr	163309	163311	-0.0684
chr	163311	163312	-0.0798
chr	163312	163320	-0.1368
chr	163320	163325	-0.0912
chr	163325	163326	-0.1026
chr	163326	163327	-0.114
chr	163327	163331	-0.1254
chr	163331	163332	-0.114
chr	163332	163333	-0.057
chr	163333	163334	-0.0684
chr	163334	163335	-0.0798
chr	163335	163337	-0.1368
chr	163337	163348	-0.1482
chr	163348	163351	-0.1254
chr	163351	163352	-0.114
chr	163352	163354	-0.1026
chr	163354	163356	-0.0456
chr	163356	163358	-0.0228
chr	163390	163391	-0.0114
chr	163391	163392	-0.0228
chr	163392	163393	-0.0342
chr	163393	163394	-0.0456
chr	163394	163395	-0.057
chr	163395	163396	-0.0798
chr	163396	163397	-1.0146
chr	163397	163398	-1.0944
chr	163398	163399	-1.3338
chr	163399	163400	-1.3452
chr	163400	163401	-1.368
chr	163401	163416	-1.3794
chr	163416	163417	-1.2996
chr	163417	163418	-0.1368
chr	163418	163420	-0.0114
chr	163422	163423	-0.0114
chr	163423	163428	-0.0228
chr	163428	163431	-0.0456
chr	163431	163433	-0.0912
chr	163433	163445	-0.114
chr	163445	163446	-0.0912
chr	163446	163452	-0.1026
chr	163452	163457	-0.0342
chr	163457	163461	-0.057
chr	163461	163462	-0.0684
chr	163462	163465	-0.0798
chr	163465	163478	-0.0684
chr	163478	163479	-0.0456
chr	163479	163480	-0.0114
chr	163480	163482	-0.0228
chr	163482	163483	-0.0912
chr	163483	163484	-0.1026
chr	163484	163485	-0.1368
chr	163485	163488	-0.1482
chr	163488	163489	-0.171
chr	163489	163495	-0.1938
chr	163495	163498	-0.2052
chr	163498	163505	-0.2166
chr	163505	163507	-0.171
chr	163507	163508	-0.1482
chr	163508	163509	-0.0684
chr	163509	163510	-0.0456
chr	163510	163517	-0.0228
chr	163517	163520	-0.0114
chr	163528	163532	-0.0114
chr	163532	163533	-0.171
chr	163533	163534	-0.2508
chr	163534	163535	-0.3876
chr	163535	163536	-0.513
chr	163536	163538	-0.6042
chr	163538	163539	-0.6612
chr	163539	163540	-0.684
chr	163540	163541	-0.8436
chr	163541	163542	-1.026
chr	163542	163543	-1.0716
chr	163543	163544	-1.083
chr	163544	163545	-1.0944
chr	163545	163552	-1.2654
chr	163552	163553	-1.2426
chr	163553	163554	-1.197
chr	163554	163555	-1.1514
chr	163555	163558	-1.026
chr	163558	163559	-1.0146
chr	163559	163561	-0.9462
chr	163561	163562	-0.9348
chr	163562	163565	-0.285
chr	163565	163566	-0.2622
chr	163566	163577	-0.0228
chr	163577	163579	-0.0114
chr	163579	163580	-0.0228
chr	163580	163581	-0.0342
chr	163581	163582	-0.0456
chr	163582	163583	-0.057
chr	163583	163587	-0.0684
chr	163587	163597	-0.057
chr	163597	163598	-0.0456
chr	163598	163599	-0.057
chr	163599	163600	-0.1368
chr	163600	163601	-0.2166
chr	163601	163603	-0.5472
chr	163603	163604	-0.5814
chr	163604	163606	-0.6156
chr	163606	163608	-0.6042
chr	163608	163611	-0.6156
chr	163611	163612	-0.627
chr	163612	163615	-0.6498
chr	163615	163621	-0.6612
chr	163621	163622	-0.6156
chr	163622	163624	-0.1026
chr	163624	163625	-0.0798
chr	163625	163633	-0.0456
chr	163633	163634	-0.0114
chr	163634	163636	-0.0684
chr	163636	163638	-0.0798
chr	163638	163639	-0.1026
chr	163639	163640	-0.1368
chr	163640	163641	-0.1482
chr	163641	163644	-0.1596
chr	163644	163645	-0.171
chr	163645	163646	-0.228
chr	163646	163647	-1.7214
chr	163647	163648	-1.824
chr	163648	163650	-1.8582
chr	163650	163652	-1.8696
chr	163652	163655	-1.881
chr	163655	163656	-1.8126
chr	163656	163658	-1.8012
chr	163658	163660	-1.8126
chr	163660	163661	-1.8012
chr	163661	163665	-1.7328
chr	163665	163667	-1.7214
chr	163667	163668	-1.6302
chr	163668	163673	-0.0228
chr	163673	163693	-0.0114
chr	163693	163710	-0.0228
chr	163710	163711	-0.0798
chr	163711	163712	-0.1026
chr	163712	163713	-0.1368
chr	163713	163714	-0.1482
chr	163714	163717	-0.1824
chr	163717	163729	-0.1938
chr	163729	163731	-0.2052
chr	163731	163732	-0.1824
chr	163732	163733	-0.1368
chr	163733	163736	-0.0228
chr	163736	163747	-0.0114
chr	163747	163748	-0.0342
chr	163748	163749	-0.0456
chr	163749	163750	-0.0798
chr	163750	163769	-0.1596
chr	163769	163770	-0.1482
chr	163770	163771	-0.0798
chr	163771	163772	-0.0114
chr	163773	163776	-0.0114
chr	163776	163777	-0.057
chr	163777	163781	-0.0798
chr	163781	163788	-0.2052
chr	163788	163798	-0.2166
chr	163798	163802	-0.1482
chr	163802	163803	-0.0228
chr	163803	163807	-0.0114
chr	163815	163836	-0.0228
chr	163836	163837	-0.0114
chr	163849	163873	-0.0114
chr	163875	163887	-0.0114
chr	163887	163888	-0.0228
chr	163888	163910	-0.057
chr	163910	163911	-0.0342
chr	163911	163914	-0.0228
chr	163914	163916	-0.0114
chr	163927	163928	-0.0114
chr	163928	163954	-0.0228
chr	163954	163955	-0.0114
chr	163963	163966	-0.0114
chr	163966	163967	-0.0228
chr	163967	163968	-0.0342
chr	163968	163971	-0.057
chr	163971	163981	-0.0684
chr	163981	163987	-0.0798
chr	163987	163990	-0.0684
chr	163990	163992	-0.0342
chr	163992	164003	-0.0228
chr	164003	164009	-0.0114
chr	164014	164015	-0.0456
chr	164015	164016	-0.0684
chr	164016	164036	-0.2508
chr	164037	164038	-0.0228
chr	164038	164039	-0.1254
chr	164039	164040	-0.1596
chr	164040	164041	-0.2052
chr	164041	164042	-0.2394
chr	164042	164043	-0.2736
chr	164043	164044	-0.3306
chr	164044	164045	-0.9804
chr	164045	164046	-1.083
chr	164046	164048	-1.1856
chr	164048	164049	-1.197
chr	164049	164060	-1.2084
chr	164060	164061	-1.1628
chr	164061	164062	-1.1172
chr	164062	164065	-1.083
chr	164065	164066	-0.0684
chr	164066	164071	-0.0228
chr	164071	164076	-0.0114
chr	164103	164124	-0.0114
chr	164149	164151	-0.0456
chr	164151	164152	-0.057
chr	164152	164153	-0.0684
chr	164153	164154	-1.4592
chr	164154	164155	-1.482
chr	164155	164156	-1.6074
chr	164156	164157	-1.6188
chr	164157	164159	-1.6302
chr	164159	164173	-1.6416
chr	164173	164174	-1.6302
chr	164174	164175	-0.1254
chr	164175	164176	-0.114
chr	164176	164178	-0.0342
chr	164178	164195	-0.0456
chr	164195	164199	-0.0228
chr	164199	164217	-0.0114
chr	164218	164221	-0.0114
chr	164221	164223	-0.0342
chr	164223	164224	-0.114
chr	164224	164225	-0.1254
chr	164225	164227	-0.1368
chr	164227	164228	-0.1482
chr	164228	164229	-0.1596
chr	164229	164231	-0.3078
chr	164231	164232	-0.3192
chr	164232	164233	-0.6726
chr	164233	164234	-1.0716
chr	164234	164235	-1.3338
chr	164235	164236	-1.368
chr	164236	164237	-1.4364
chr	164237	164238	-1.5732
chr	164238	164242	-1.5846
chr	164242	164245	-1.5048
chr	164245	164250	-1.4592
chr	164250	164252	-1.4478
chr	164252	164253	-1.4364
chr	164253	164254	-1.4022
chr	164254	164255	-1.2084
chr	164255	164256	-0.2394
chr	164256	164258	-0.228
chr	164258	164259	-0.2166
chr	164259	164260	-0.114
chr	164262	164263	-0.0228
chr	164263	164264	-0.0912
chr	164264	164265	-0.114
chr	164265	164276	-0.171
chr	164276	164284	-0.2166
chr	164284	164287	-0.057
chr	164287	164297	-0.0798
chr	164297	164305	-0.0342
chr	164305	164308	-0.0456
chr	164308	164309	-0.1254
chr	164309	164310	-0.3534
chr	164310	164311	-0.3762
chr	164311	164312	-0.399
chr	164312	164313	-0.4104
chr	164313	164314	-0.4446
chr	164314	164315	-0.4674
chr	164315	164319	-0.4788
chr	164319	164320	-0.513
chr	164320	164324	-0.5244
chr	164324	164325	-0.5358
chr	164325	164328	-0.5472
chr	164328	164331	-0.5586
chr	164331	164334	-0.1596
chr	164334	164335	-0.1368
chr	164335	164337	-0.0912
chr	164337	164338	-0.1026
chr	164338	164340	-0.114
chr	164340	164346	-0.0798
chr	164346	164347	-0.057
chr	164347	164348	-0.0456
chr	164348	164359	-0.0342
chr	164369	164370	-0.0114
chr	164370	164389	-0.0228
chr	164389	164392	-0.0114
chr	164418	164419	-0.1938
chr	164419	164420	-0.2166
chr	164420	164421	-0.2736
chr	164421	164422	-0.3078
chr	164422	164423	-0.3306
chr	164423	164425	-0.5472
chr	164425	164440	-0.5586
chr	164440	164444	-0.3534
chr	164444	164466	-0.0114
chr	164468	164471	-0.0114
chr	164471	164472	-0.0228
chr	164472	164475	-0.0456
chr	164475	164483	-0.057
chr	164483	164485	-0.0684
chr	164485	164491	-0.0798
chr	164491	164492	-0.1596
chr	164492	164493	-0.114
chr	164493	164494	-0.1596
chr	164494	164495	-0.1938
chr	164495	164496	-0.513
chr	164496	164498	-0.5586
chr	164498	164500	-0.627
chr	164500	164508	-0.6384
chr	164508	164515	-0.627
chr	164515	164517	-0.6156
chr	164517	164519	-0.0342
chr	164524	164529	-0.0114
chr	164529	164531	-0.0228
chr	164531	164532	-0.0342
chr	164532	164533	-0.0456
chr	164533	164534	-0.057
chr	164534	164535	-0.1482
chr	164535	164537	-0.228
chr	164537	164538	-0.3192
chr	164538	164557	-0.342
chr	164557	164559	-0.3078
chr	164570	164571	-0.0342
chr	164571	164572	-1.4592
chr	164572	164573	-1.5732
chr	164573	164574	-1.6758
chr	164574	164575	-1.6872
chr	164575	164576	-1.71
chr	164576	164577	-1.7214
chr	164577	164578	-1.7784
chr	164578	164580	-1.7898
chr	164580	164581	-1.938
chr	164581	164582	-2.451
chr	164582	164583	-2.7816
chr	164583	164584	-14.3982
chr	164584	164585	-14.649
chr	164585	164586	-14.7744
chr	164586	164587	-14.82
chr	164587	164593	-16.5756
chr	164593	164594	-14.9226
chr	164594	164595	-14.934
chr	164595	164598	-14.9568
chr	164598	164601	-14.934
chr	164601	164602	-14.8998
chr	164602	164603	-14.8656
chr	164603	164604	-0.3192
chr	164604	164606	-0.285
chr	164606	164612	-0.2736
chr	164612	164614	-0.285
chr	164614	164615	-0.2964
chr	164615	164616	-0.2394
chr	164616	164617	-4.1952
chr	164617	164618	-5.0616
chr	164618	164619	-5.1984
chr	164619	164620	-5.2212
chr	164620	164621	-5.2668
chr	164621	164622	-5.3466
chr	164622	164623	-5.4948
chr	164623	164624	-6.2586
chr	164624	164627	-6.2928
chr	164627	164637	-6.3384
chr	164637	164638	-2.5194
chr	164638	164639	-1.3794
chr	164639	164644	-1.311
chr	164644	164646	-0.114
chr	164646	164648	-0.0798
chr	164648	164651	-0.0228
chr	164721	164722	-0.057
chr	164722	164723	-0.0684
chr	164723	164736	-0.0798
chr	164736	164743	-0.0912
chr	164743	164757	-0.0114
chr	164854	164876	-0.0114
chr	164888	164894	-0.0114
chr	164894	164906	-0.0228
chr	164906	164909	-0.0342
chr	164909	164927	-0.0228
chr	164927	164936	-0.0114
chr	164949	164950	-0.0114
chr	164950	164952	-0.0228
chr	164952	164953	-0.0342
chr	164953	164973	-0.0456
chr	164973	164977	-0.0228
chr	164991	165012	-0.0114
chr	165043	165065	-0.0114
chr	165120	165133	-0.0114
chr	165133	165138	-0.0228
chr	165138	165140	-0.057
chr	165140	165141	-0.114
chr	165141	165142	-0.1254
chr	165142	165144	-0.2508
chr	165144	165145	-0.2622
chr	165145	165150	-0.2736
chr	165150	165159	-0.285
chr	165159	165160	-0.2964
chr	165160	165161	-0.285
chr	165161	165162	-0.2736
chr	165162	165163	-0.2166
chr	165163	165164	-0.1368
chr	165164	165185	-0.0342
chr	165202	165207	-0.0114
chr	165207	165208	-0.0342
chr	165208	165216	-0.0456
chr	165216	165217	-0.057
chr	165217	165218	-0.0798
chr	165218	165219	-0.1596
chr	165219	165220	-0.171
chr	165220	165221	-0.2394
chr	165221	165223	-0.2964
chr	165223	165224	-0.3192
chr	165224	165225	-0.3306
chr	165225	165226	-0.342
chr	165226	165227	-0.3762
chr	165227	165228	-0.3876
chr	165228	165242	-0.3762
chr	165242	165249	-0.0228
chr	165310	165331	-0.0114
chr	165344	165346	-0.0114
chr	165346	165348	-0.0228
chr	165348	165349	-0.0912
chr	165349	165350	-0.3762
chr	165350	165351	-0.4104
chr	165351	165352	-0.6042
chr	165352	165354	-0.627
chr	165354	165368	-0.6384
chr	165368	165369	-0.5928
chr	165369	165370	-4.2066
chr	165370	165371	-4.9248
chr	165371	165372	-4.959
chr	165372	165373	-4.9704
chr	165373	165374	-5.0046
chr	165374	165375	-5.016
chr	165375	165391	-5.1186
chr	165391	165392	-0.2622
chr	165392	165393	-0.0342
chr	165393	165411	-0.0114
chr	165413	165414	-0.0114
chr	165414	165415	-0.1026
chr	165415	165416	-0.627
chr	165416	165434	-0.6612
chr	165434	165436	-0.6498
chr	165436	165437	-0.114
chr	165437	165438	-0.0114
chr	165438	165439	-0.0456
chr	165439	165440	-0.0684
chr	165440	165441	-0.0798
chr	165441	165458	-0.1026
chr	165458	165460	-0.114
chr	165460	165461	-0.0342
chr	165461	165462	-0.0228
chr	165462	165464	-0.0342
chr	165464	165465	-0.0456
chr	165465	165466	-0.0684
chr	165466	165467	-0.2166
chr	165467	165468	-0.456
chr	165468	165469	-1.083
chr	165469	165470	-1.2198
chr	165470	165471	-1.2882
chr	165471	165472	-1.311
chr	165472	165473	-1.368
chr	165473	165474	-1.4478
chr	165474	165475	-1.4592
chr	165475	165485	-1.4706
chr	165485	165487	-1.4592
chr	165487	165488	-1.4364
chr	165488	165489	-0.4218
chr	165489	165493	-0.3762
chr	165493	165494	-0.399
chr	165494	165496	-0.5244
chr	165496	165500	-0.5016
chr	165500	165504	-0.513
chr	165504	165505	-0.5358
chr	165505	165508	-0.5586
chr	165508	165509	-0.5814
chr	165509	165511	-0.6384
chr	165511	165512	-0.6498
chr	165512	165513	-0.7182
chr	165513	165514	-0.741
chr	165514	165515	-1.0146
chr	165515	165516	-0.6726
chr	165516	165517	-0.684
chr	165517	165518	-0.7296
chr	165518	165524	-0.741
chr	165524	165528	-0.7524
chr	165528	165534	-0.741
chr	165534	165546	-0.0228
chr	165558	165559	-0.0114
chr	165559	165580	-0.0228
chr	165603	165604	-0.0342
chr	165604	165616	-0.0912
chr	165616	165625	-0.1026
chr	165625	165632	-0.0114
chr	165667	165668	-0.0114
chr	165668	165669	-0.0228
chr	165669	165673	-0.0342
chr	165673	165676	-0.0912
chr	165676	165677	-0.114
chr	165677	165678	-0.1368
chr	165678	165691	-0.1482
chr	165691	165694	-0.1254
chr	165694	165697	-0.0342
chr	165697	165699	-0.0228
chr	165699	165700	-0.0114
chr	165703	165705	-0.0114
chr	165705	165711	-0.0228
chr	165711	165721	-0.0342
chr	165721	165724	-0.0114
chr	165724	165725	-0.0228
chr	165725	165727	-0.0342
chr	165727	165729	-0.057
chr	165729	165730	-0.3876
chr	165730	165731	-3.2262
chr	165731	165732	-3.6708
chr	165732	165733	-3.7506
chr	165733	165734	-3.7734
chr	165734	165744	-3.8076
chr	165744	165748	-3.819
chr	165748	165750	-3.8076
chr	165750	165751	-3.7848
chr	165751	165763	-0.0114
chr	165773	165777	-0.0114
chr	165777	165778	-0.0342
chr	165778	165779	-0.0456
chr	165779	165782	-0.057
chr	165782	165783	-0.2508
chr	165783	165784	-0.285
chr	165784	165785	-0.3534
chr	165785	165787	-0.3648
chr	165787	165788	-0.456
chr	165788	165789	-0.5928
chr	165789	165790	-0.9234
chr	165790	165791	-0.9918
chr	165791	165792	-1.026
chr	165792	165796	-1.0944
chr	165796	165798	-1.1058
chr	165798	165800	-1.1172
chr	165800	165801	-1.1856
chr	165801	165802	-2.223
chr	165802	165803	-3.6594
chr	165803	165804	-3.7278
chr	165804	165805	-4.3434
chr	165805	165806	-4.4004
chr	165806	165807	-4.4118
chr	165807	165808	-4.446
chr	165808	165810	-4.4574
chr	165810	165811	-4.4346
chr	165811	165813	-3.7278
chr	165813	165815	-3.7392
chr	165815	165820	-3.7506
chr	165820	165823	-3.7392
chr	165823	165824	-1.4706
chr	165824	165825	-1.0602
chr	165825	165826	-0.513
chr	165826	165827	-0.228
chr	165827	165828	-0.2394
chr	165828	165829	-0.171
chr	165829	165830	-0.1938
chr	165830	165840	-0.171
chr	165840	165845	-0.1824
chr	165845	165846	-0.2394
chr	165846	165847	-0.2508
chr	165847	165849	-0.2964
chr	165849	165851	-0.3078
chr	165851	165853	-0.3192
chr	165853	165860	-0.3306
chr	165860	165867	-0.3192
chr	165867	165872	-0.1368
chr	165920	165921	-0.0114
chr	165921	165922	-0.0228
chr	165922	165923	-0.0342
chr	165923	165934	-0.0456
chr	165934	165935	-0.114
chr	165935	165942	-0.4218
chr	165942	165943	-0.4104
chr	165943	165944	-0.399
chr	165944	165947	-0.3876
chr	165947	165953	-0.399
chr	165953	165956	-0.4104
chr	165956	165966	-0.0342
chr	165966	165972	-0.0228
chr	165972	165976	-0.057
chr	165976	165978	-0.0684
chr	165978	165993	-0.0798
chr	165993	165994	-0.0912
chr	165994	165999	-0.0684
chr	165999	166015	-0.0228
chr	166047	166060	-0.0114
chr	166060	166069	-0.0228
chr	166069	166081	-0.0114
chr	166093	166112	-0.0114
chr	166213	166223	-0.0114
chr	166223	166225	-0.0228
chr	166225	166226	-0.0456
chr	166226	166228	-0.1596
chr	166228	166247	-0.1938
chr	166247	166248	-0.1254
chr	166332	166348	-0.0114
chr	166402	166423	-0.0114
chr	166465	166466	-0.0114
chr	166466	166469	-0.0228
chr	166469	166472	-0.0456
chr	166472	166475	-0.057
chr	166475	166476	-0.0798
chr	166476	166480	-0.114
chr	166480	166486	-0.1254
chr	166486	166487	-0.1368
chr	166487	166491	-0.114
chr	166491	166497	-0.057
chr	166497	166503	-0.0228
chr	166503	166505	-0.0114
chr	166505	166506	-0.0228
chr	166506	166507	-0.0342
chr	166507	166509	-0.0456
chr	166509	166527	-0.0342
chr	166527	166529	-0.0228
chr	166538	166549	-0.171
chr	166549	166550	-0.1938
chr	166550	166553	-0.2166
chr	166553	166557	-0.228
chr	166557	166558	-0.2166
chr	166558	166560	-0.114
chr	166560	166563	-0.0798
chr	166563	166570	-0.057
chr	166570	166571	-0.0456
chr	166571	166572	-0.0342
chr	166572	166573	-0.0114
chr	166581	166584	-0.0114
chr	166584	166585	-0.0342
chr	166585	166586	-0.0912
chr	166586	166587	-0.1824
chr	166587	166597	-0.1938
chr	166597	166599	-0.228
chr	166599	166603	-0.2394
chr	166603	166606	-0.228
chr	166606	166608	-0.1824
chr	166608	166609	-0.1254
chr	166609	166619	-0.1482
chr	166619	166624	-0.171
chr	166624	166627	-0.1482
chr	166627	166628	-0.1254
chr	166628	166635	-0.0684
chr	166635	166636	-0.057
chr	166636	166638	-0.0684
chr	166638	166640	-0.114
chr	166640	166641	-0.1026
chr	166641	166659	-0.0798
chr	166659	166660	-0.057
chr	166660	166662	-0.0456
chr	166667	166684	-0.0114
chr	166684	166692	-0.0228
chr	166692	166694	-0.0342
chr	166694	166705	-0.0456
chr	166705	166706	-0.0228
chr	166706	166707	-0.0342
chr	166707	166709	-0.0456
chr	166709	166711	-0.057
chr	166711	166712	-0.0798
chr	166712	166715	-0.1254
chr	166715	166725	-0.1026
chr	166725	166732	-0.0912
chr	166732	166734	-0.0342
chr	166734	166752	-0.0114
chr	166752	166753	-0.0228
chr	166753	166757	-0.0798
chr	166757	166759	-0.1026
chr	166759	166763	-0.1482
chr	166763	166764	-0.1596
chr	166764	166765	-0.3648
chr	166765	166766	-0.4674
chr	166766	166767	-2.9184
chr	166767	166768	-2.9754
chr	166768	166769	-3.1008
chr	166769	166770	-4.0128
chr	166770	166771	-4.1382
chr	166771	166773	-4.1838
chr	166773	166775	-4.2066
chr	166775	166778	-4.161
chr	166778	166779	-4.1496
chr	166779	166780	-4.161
chr	166780	166783	-4.1382
chr	166783	166784	-4.1268
chr	166784	166785	-4.1154
chr	166785	166787	-4.0926
chr	166787	166788	-4.0356
chr	166788	166789	-0.9804
chr	166789	166790	-0.969
chr	166790	166791	-0.1824
chr	166791	166796	-0.0798
chr	166796	166804	-0.0456
chr	166804	166808	-0.0228
chr	166808	166812	-0.0456
chr	166812	166814	-0.0912
chr	166814	166820	-0.0684
chr	166820	166821	-0.057
chr	166821	166833	-0.0684
chr	166833	166834	-0.0342
chr	166834	166843	-0.057
chr	166843	166844	-0.1026
chr	166844	166845	-0.1254
chr	166845	166846	-0.1596
chr	166846	166847	-0.3192
chr	166847	166848	-0.3306
chr	166848	166849	-0.3534
chr	166849	166853	-0.3876
chr	166853	166854	-0.399
chr	166854	166855	-0.4332
chr	166855	166856	-0.4446
chr	166856	166858	-0.456
chr	166858	166860	-0.4674
chr	166860	166863	-0.4788
chr	166863	166865	-0.4902
chr	166865	166866	-0.5016
chr	166866	166867	-0.4902
chr	166867	166868	-2.3484
chr	166868	166869	-12.1182
chr	166869	166870	-12.9276
chr	166870	166871	-12.8364
chr	166871	166872	-12.8934
chr	166872	166873	-13.1784
chr	166873	166875	-13.2354
chr	166875	166876	-13.2126
chr	166876	166877	-13.2354
chr	166877	166878	-13.2468
chr	166878	166879	-13.281
chr	166879	166880	-13.6914
chr	166880	166881	-13.9422
chr	166881	166882	-14.0904
chr	166882	166883	-14.649
chr	166883	166884	-14.6718
chr	166884	166885	-14.6946
chr	166885	166886	-14.7858
chr	166886	166887	-14.7972
chr	166887	166888	-14.8086
chr	166888	166889	-14.706
chr	166889	166890	-14.6034
chr	166890	166891	-1.9836
chr	166891	166892	-1.9494
chr	166892	166893	-1.881
chr	166893	166894	-1.8696
chr	166894	166900	-1.824
chr	166900	166903	-1.8012
chr	166903	166904	-0.9462
chr	166904	166906	-0.2052
chr	166906	166908	-0.0798
chr	166908	166911	-0.0684
chr	166911	166919	-0.057
chr	166919	166920	-0.0684
chr	166920	166921	-0.0912
chr	166921	166923	-0.1368
chr	166923	166924	-0.1482
chr	166924	166926	-0.2052
chr	166926	166927	-0.3762
chr	166927	166928	-0.4332
chr	166928	166929	-0.5586
chr	166929	166930	-0.5814
chr	166930	166931	-0.5928
chr	166931	166932	-0.6156
chr	166932	166942	-0.627
chr	166942	166943	-0.6042
chr	166943	166947	-0.5016
chr	166947	166948	-0.3648
chr	166948	166949	-0.1938
chr	166949	166950	-0.171
chr	166950	166953	-0.1026
chr	166953	166954	-0.0798
chr	166954	166955	-0.0684
chr	166968	166969	-0.0114
chr	166969	166970	-0.0228
chr	166970	166971	-0.057
chr	166971	166972	-0.0912
chr	166972	166974	-0.114
chr	166974	166978	-0.1254
chr	166978	166992	-0.1368
chr	166992	166993	-0.0684
chr	166993	166995	-0.057
chr	166995	166996	-0.0228
chr	167012	167016	-0.0114
chr	167016	167021	-0.0228
chr	167021	167023	-0.0342
chr	167023	167025	-0.057
chr	167025	167027	-0.1026
chr	167027	167038	-0.1254
chr	167038	167041	-0.1026
chr	167041	167046	-0.0798
chr	167046	167047	-0.1026
chr	167047	167048	-0.0912
chr	167048	167049	-0.2166
chr	167049	167050	-0.2622
chr	167050	167061	-0.399
chr	167061	167069	-0.4104
chr	167069	167072	-0.1482
chr	167072	167073	-0.1368
chr	167073	167086	-0.0114
chr	167096	167097	-0.0114
chr	167097	167098	-0.342
chr	167098	167099	-0.399
chr	167099	167114	-0.456
chr	167114	167117	-0.4674
chr	167117	167118	-0.4788
chr	167118	167119	-0.3534
chr	167119	167120	-0.2052
chr	167120	167124	-0.2508
chr	167124	167131	-0.2622
chr	167131	167135	-0.6156
chr	167135	167141	-0.6042
chr	167141	167146	-0.3648
chr	167146	167148	-0.3534
chr	167148	167152	-0.342
chr	167152	167153	-0.3306
chr	167161	167162	-0.1026
chr	167162	167164	-0.171
chr	167164	167165	-0.2052
chr	167165	167180	-0.2508
chr	167180	167183	-0.2394
chr	167183	167186	-0.0912
chr	167195	167197	-0.0114
chr	167197	167198	-0.0228
chr	167198	167199	-0.0342
chr	167199	167200	-0.057
chr	167200	167201	-0.0912
chr	167201	167208	-0.1026
chr	167208	167210	-0.114
chr	167210	167211	-0.1254
chr	167211	167212	-0.1368
chr	167212	167213	-0.1482
chr	167213	167214	-0.3306
chr	167214	167215	-0.3534
chr	167215	167218	-0.399
chr	167218	167219	-0.4104
chr	167219	167221	-0.4446
chr	167221	167230	-0.3762
chr	167230	167234	-0.3648
chr	167234	167235	-0.3306
chr	167235	167236	-0.1938
chr	167236	167241	-0.114
chr	167241	167242	-0.0342
chr	167242	167243	-0.0228
chr	167243	167247	-0.0114
chr	167252	167274	-0.0228
chr	167285	167310	-0.0114
chr	167311	167346	-0.0114
chr	167356	167358	-0.0228
chr	167358	167377	-0.057
chr	167377	167378	-0.0456
chr	167388	167390	-0.0342
chr	167390	167391	-0.057
chr	167391	167392	-0.0912
chr	167392	167393	-0.1482
chr	167393	167394	-0.1938
chr	167394	167395	-0.3192
chr	167395	167396	-0.3306
chr	167396	167397	-0.3762
chr	167397	167405	-0.3876
chr	167405	167411	-0.399
chr	167411	167415	-0.2394
chr	167415	167416	-0.114
chr	167416	167421	-0.0228
chr	167421	167424	-0.0114
chr	167425	167429	-0.0114
chr	167429	167446	-0.0228
chr	167446	167454	-0.0342
chr	167454	167467	-0.0228
chr	167467	167472	-0.0114
chr	167474	167496	-0.0114
chr	167506	167524	-0.0114
chr	167524	167528	-0.0228
chr	167528	167537	-0.0114
chr	167537	167544	-0.0228
chr	167544	167545	-0.0114
chr	167545	167547	-0.0342
chr	167547	167549	-0.057
chr	167549	167562	-0.0684
chr	167562	167564	-0.0798
chr	167564	167565	-0.0912
chr	167565	167566	-0.0684
chr	167566	167567	-0.228
chr	167567	167568	-0.3192
chr	167568	167569	-0.6384
chr	167569	167571	-0.6954
chr	167571	167572	-1.1058
chr	167572	167573	-9.8952
chr	167573	167574	-14.5122
chr	167574	167575	-14.6376
chr	167575	167576	-14.763
chr	167576	167577	-14.8542
chr	167577	167578	-14.9568
chr	167578	167579	-14.9682
chr	167579	167581	-15.1164
chr	167581	167582	-15.1392
chr	167582	167585	-15.162
chr	167585	167587	-15.1848
chr	167587	167589	-15.1506
chr	167589	167590	-15.1164
chr	167590	167592	-15.0594
chr	167592	167593	-15.0366
chr	167593	167594	-15.0138
chr	167594	167595	-3.1806
chr	167595	167596	-1.7556
chr	167596	167597	-0.4104
chr	167597	167598	-0.3192
chr	167598	167601	-0.3078
chr	167601	167602	-0.2052
chr	167602	167604	-0.1824
chr	167604	167606	-0.171
chr	167606	167607	-0.1596
chr	167607	167608	-0.1368
chr	167608	167609	-0.057
chr	167609	167611	-0.0798
chr	167611	167613	-0.0912
chr	167613	167619	-0.114
chr	167619	167622	-0.1368
chr	167622	167630	-0.1596
chr	167630	167631	-0.1482
chr	167631	167632	-0.1596
chr	167632	167633	-0.1482
chr	167633	167635	-0.1254
chr	167635	167636	-0.057
chr	167636	167640	-0.0684
chr	167640	167643	-0.0798
chr	167643	167645	-0.057
chr	167645	167654	-0.171
chr	167654	167656	-0.1824
chr	167656	167657	-0.171
chr	167657	167658	-0.2394
chr	167658	167661	-0.2166
chr	167661	167662	-0.2394
chr	167662	167663	-0.2508
chr	167663	167665	-0.285
chr	167665	167666	-0.3648
chr	167666	167667	-0.3762
chr	167667	167669	-0.2736
chr	167669	167671	-0.285
chr	167671	167672	-0.3078
chr	167672	167673	-0.3306
chr	167673	167679	-0.3648
chr	167679	167681	-0.2508
chr	167681	167683	-0.228
chr	167683	167685	-0.2166
chr	167685	167686	-0.2052
chr	167686	167688	-0.1596
chr	167688	167691	-0.0912
chr	167691	167693	-0.0684
chr	167693	167695	-0.057
chr	167695	167707	-0.0114
chr	167731	167734	-0.0114
chr	167734	167736	-0.057
chr	167736	167750	-0.0798
chr	167750	167754	-0.0912
chr	167754	167755	-0.0798
chr	167755	167756	-0.0912
chr	167756	167771	-0.0228
chr	167771	167778	-0.0114
chr	167789	167791	-0.0114
chr	167791	167792	-0.0912
chr	167792	167793	-0.1596
chr	167793	167794	-0.2736
chr	167794	167795	-0.5814
chr	167795	167799	-0.6042
chr	167799	167801	-0.627
chr	167801	167803	-0.6384
chr	167803	167805	-0.6498
chr	167805	167806	-0.6612
chr	167806	167810	-0.6726
chr	167810	167811	-0.684
chr	167811	167812	-0.6612
chr	167812	167813	-0.6954
chr	167813	167814	-0.6156
chr	167814	167815	-0.57
chr	167815	167816	-0.1824
chr	167816	167817	-0.3306
chr	167817	167818	-0.4104
chr	167818	167820	-0.4332
chr	167820	167826	-0.627
chr	167826	167831	-0.6384
chr	167831	167832	-0.6042
chr	167832	167833	-0.5472
chr	167833	167836	-0.513
chr	167836	167838	-0.4902
chr	167838	167840	-0.0798
chr	167840	167842	-0.0912
chr	167842	167846	-0.0342
chr	167846	167848	-0.0456
chr	167848	167849	-0.0228
chr	167849	167851	-0.0342
chr	167851	167853	-0.1026
chr	167853	167854	-0.1254
chr	167854	167856	-0.1824
chr	167856	167857	-0.1938
chr	167857	167858	-0.2052
chr	167858	167859	-0.2622
chr	167859	167860	-0.2736
chr	167860	167862	-0.3306
chr	167862	167863	-0.342
chr	167863	167875	-0.3534
chr	167875	167876	-0.3078
chr	167876	167878	-0.2622
chr	167878	167883	-0.0798
chr	167883	167884	-0.0684
chr	167884	167885	-0.0342
chr	167927	167931	-0.0342
chr	167931	167947	-0.0456
chr	167947	167949	-0.057
chr	167949	167953	-0.0342
chr	167953	167954	-0.0114
chr	167954	167969	-0.0228
chr	167969	167970	-0.1254
chr	167970	167971	-0.1938
chr	167971	167972	-0.2736
chr	167972	167973	-0.2964
chr	167973	167974	-0.3078
chr	167974	167975	-0.3192
chr	167975	167976	-0.3306
chr	167976	167978	-0.342
chr	167978	167979	-0.3534
chr	167979	167990	-0.3648
chr	167990	167991	-0.342
chr	167991	167992	-0.1254
chr	167992	168000	-0.0684
chr	168000	168001	-0.057
chr	168001	168002	-0.0456
chr	168002	168007	-0.0228
chr	168020	168027	-0.0114
chr	168027	168028	-0.0342
chr	168028	168029	-0.057
chr	168029	168030	-0.4674
chr	168030	168031	-0.513
chr	168031	168032	-0.5472
chr	168032	168038	-0.5586
chr	168038	168043	-0.57
chr	168043	168044	-0.627
chr	168044	168045	-1.1514
chr	168045	168046	-1.1742
chr	168046	168050	-1.197
chr	168050	168051	-1.2084
chr	168051	168060	-0.7068
chr	168060	168065	-0.6954
chr	168065	168066	-0.6726
chr	168066	168067	-0.0456
chr	168067	168069	-0.0114
chr	168080	168101	-0.0114
chr	168120	168129	-0.0114
chr	168129	168130	-0.0228
chr	168130	168131	-0.0456
chr	168131	168134	-0.057
chr	168134	168135	-0.0798
chr	168135	168151	-0.0912
chr	168151	168153	-0.0228
chr	168173	168174	-0.0912
chr	168174	168176	-0.1026
chr	168176	168183	-0.1254
chr	168183	168194	-0.1368
chr	168194	168195	-0.114
chr	168195	168197	-0.0114
chr	168197	168199	-0.0228
chr	168199	168205	-0.0342
chr	168205	168208	-0.0228
chr	168208	168214	-0.0342
chr	168214	168215	-0.0456
chr	168215	168216	-0.0912
chr	168216	168217	-0.5472
chr	168217	168218	-0.627
chr	168218	168219	-1.2882
chr	168219	168220	-1.3338
chr	168220	168221	-7.0338
chr	168221	168222	-8.7666
chr	168222	168223	-10.7046
chr	168223	168224	-11.1948
chr	168224	168225	-11.2974
chr	168225	168226	-11.3202
chr	168226	168228	-11.3316
chr	168228	168237	-11.343
chr	168237	168238	-11.3316
chr	168238	168239	-10.4082
chr	168239	168240	-10.4196
chr	168240	168242	-10.0092
chr	168242	168243	-3.1464
chr	168243	168249	-0.0912
chr	168249	168251	-0.0342
chr	168251	168260	-0.0228
chr	168284	168287	-0.0228
chr	168287	168288	-0.0456
chr	168288	168289	-0.057
chr	168289	168308	-0.0684
chr	168308	168310	-0.057
chr	168325	168327	-0.0342
chr	168327	168328	-0.0456
chr	168328	168329	-0.228
chr	168329	168331	-0.285
chr	168331	168335	-0.3078
chr	168335	168337	-0.3192
chr	168337	168338	-0.342
chr	168338	168339	-0.3762
chr	168339	168340	-0.399
chr	168340	168341	-0.456
chr	168341	168342	-0.4674
chr	168342	168350	-0.4788
chr	168350	168355	-0.2052
chr	168355	168356	-0.1596
chr	168356	168357	-0.1482
chr	168357	168359	-0.1596
chr	168359	168361	-0.1368
chr	168361	168362	-0.1254
chr	168362	168371	-0.0228
chr	168371	168381	-0.0114
chr	168390	168404	-0.0114
chr	168404	168407	-0.0228
chr	168407	168408	-0.0342
chr	168408	168415	-0.0228
chr	168415	168416	-0.0342
chr	168416	168417	-0.4674
chr	168417	168418	-0.7524
chr	168418	168419	-0.9462
chr	168419	168420	-1.0488
chr	168420	168422	-1.0602
chr	168422	168423	-1.14
chr	168423	168424	-1.1514
chr	168424	168425	-1.1628
chr	168425	168438	-1.197
chr	168438	168439	-1.1856
chr	168439	168440	-0.0798
chr	168440	168445	-0.0684
chr	168445	168451	-0.0456
chr	168462	168464	-0.0114
chr	168464	168483	-0.0342
chr	168483	168489	-0.0114
chr	168489	168493	-0.0228
chr	168493	168510	-0.0342
chr	168518	168520	-0.0228
chr	168520	168521	-0.4218
chr	168521	168522	-0.5814
chr	168522	168524	-0.6384
chr	168524	168525	-0.6498
chr	168525	168526	-0.6612
chr	168526	168527	-0.6726
chr	168527	168528	-0.684
chr	168528	168534	-0.7068
chr	168534	168536	-0.7182
chr	168536	168539	-0.7296
chr	168539	168541	-0.6726
chr	168541	168542	-0.6612
chr	168542	168543	-0.5928
chr	168543	168544	-0.1026
chr	168544	168546	-0.057
chr	168546	168549	-0.0456
chr	168549	168550	-0.0342
chr	168550	168556	-0.0228
chr	168556	168557	-0.0114
chr	168557	168561	-0.0228
chr	168561	168562	-0.0342
chr	168562	168563	-0.0456
chr	168563	168566	-0.0912
chr	168566	168579	-0.1026
chr	168579	168585	-0.0798
chr	168585	168587	-0.0114
chr	168616	168637	-0.0114
chr	168686	168688	-0.0114
chr	168688	168703	-0.0228
chr	168703	168708	-0.0342
chr	168708	168722	-0.0114
chr	168726	168734	-0.0228
chr	168734	168746	-0.0342
chr	168746	168755	-0.0228
chr	168755	168760	-0.0342
chr	168760	168762	-0.0228
chr	168762	168777	-0.0342
chr	168777	168779	-0.0228
chr	168779	168782	-0.0114
chr	168833	168850	-0.0114
chr	168860	168882	-0.0114
chr	168884	168885	-0.0684
chr	168885	168886	-0.1254
chr	168886	168887	-1.0716
chr	168887	168888	-1.2996
chr	168888	168889	-1.4478
chr	168889	168891	-1.5048
chr	168891	168892	-1.5162
chr	168892	168893	-1.71
chr	168893	168894	-1.7442
chr	168894	168895	-1.767
chr	168895	168899	-1.8012
chr	168899	168906	-1.8126
chr	168906	168907	-1.7556
chr	168907	168908	-1.2198
chr	168908	168909	-0.4674
chr	168909	168912	-0.4332
chr	168912	168913	-0.4446
chr	168913	168914	-0.399
chr	168914	168915	-0.3306
chr	168915	168916	-0.5358
chr	168916	168917	-0.6042
chr	168917	168918	-0.8892
chr	168918	168919	-1.5048
chr	168919	168920	-2.5878
chr	168920	168921	-2.9526
chr	168921	168922	-3.0324
chr	168922	168923	-3.0552
chr	168923	168924	-3.1464
chr	168924	168930	-3.135
chr	168930	168933	-3.1464
chr	168933	168935	-3.1578
chr	168935	168939	-3.0552
chr	168939	168940	-3.0438
chr	168940	168941	-0.114
chr	168941	168942	-0.1026
chr	168942	168950	-0.057
chr	168950	168952	-0.0456
chr	168952	168953	-0.0114
chr	168953	168954	-0.0228
chr	168954	168955	-0.0342
chr	168955	168957	-0.057
chr	168957	168959	-0.1824
chr	168959	168961	-0.228
chr	168961	168962	-0.4104
chr	168962	168963	-0.5928
chr	168963	168964	-0.7638
chr	168964	168965	-1.7898
chr	168965	168966	-1.995
chr	168966	168967	-2.2458
chr	168967	168968	-2.8614
chr	168968	168969	-2.8956
chr	168969	168970	-2.907
chr	168970	168971	-2.9526
chr	168971	168972	-2.964
chr	168972	168974	-2.9754
chr	168974	168975	-2.964
chr	168975	168984	-2.9754
chr	168984	168985	-1.1742
chr	168985	168986	-1.0374
chr	168986	168987	-0.9348
chr	168987	168988	-0.855
chr	168988	168990	-0.2166
chr	168990	168992	-0.1824
chr	168992	168994	-0.0114
chr	168994	168999	-0.0228
chr	168999	169000	-0.1938
chr	169000	169001	-0.2394
chr	169001	169002	-0.2736
chr	169002	169003	-0.342
chr	169003	169004	-0.3876
chr	169004	169005	-0.513
chr	169005	169006	-0.57
chr	169006	169007	-0.7068
chr	169007	169008	-0.7524
chr	169008	169009	-0.7638
chr	169009	169010	-0.9348
chr	169010	169012	-0.9462
chr	169012	169017	-0.9576
chr	169017	169019	-0.969
chr	169019	169024	-0.9804
chr	169024	169025	-0.5244
chr	169025	169026	-0.4902
chr	169026	169027	-0.3648
chr	169027	169028	-0.3534
chr	169028	169029	-0.3078
chr	169029	169031	-0.2736
chr	169031	169033	-0.2508
chr	169033	169034	-0.0456
chr	169034	169036	-0.0342
chr	169036	169039	-0.0228
chr	169039	169041	-0.0114
chr	169045	169070	-0.0114
chr	169092	169093	-0.0456
chr	169093	169114	-0.057
chr	169129	169150	-0.0228
chr	169156	169161	-0.0228
chr	169161	169178	-0.0342
chr	169238	169240	-0.0114
chr	169240	169249	-0.0456
chr	169249	169250	-0.0912
chr	169250	169251	-0.171
chr	169251	169252	-0.3876
chr	169252	169253	-3.5568
chr	169253	169254	-3.7278
chr	169254	169256	-3.8076
chr	169256	169272	-3.8304
chr	169272	169273	-3.8076
chr	169273	169279	-0.0456
chr	169279	169280	-0.0228
chr	169280	169281	-0.0342
chr	169281	169282	-0.0456
chr	169282	169293	-0.057
chr	169293	169296	-0.0684
chr	169296	169297	-0.1026
chr	169297	169298	-0.114
chr	169298	169301	-0.1254
chr	169301	169303	-0.1938
chr	169303	169304	-0.2508
chr	169304	169317	-0.2622
chr	169317	169324	-0.2166
chr	169342	169371	-0.0114
chr	169388	169389	-0.0456
chr	169389	169393	-0.057
chr	169393	169395	-0.2508
chr	169395	169397	-0.2736
chr	169397	169407	-0.2964
chr	169407	169414	-0.2736
chr	169414	169415	-0.0684
chr	169415	169417	-0.171
chr	169417	169422	-0.1596
chr	169422	169423	-0.171
chr	169423	169424	-0.1938
chr	169424	169425	-0.2052
chr	169425	169426	-0.741
chr	169426	169427	-2.9526
chr	169427	169428	-3.249
chr	169428	169429	-3.42
chr	169429	169436	-3.4314
chr	169436	169437	-3.3174
chr	169437	169444	-3.2718
chr	169444	169446	-3.2604
chr	169446	169447	-3.1806
chr	169447	169448	-0.0798
chr	169448	169450	-0.0342
chr	169466	169467	-0.2508
chr	169467	169468	-0.2622
chr	169468	169469	-0.3306
chr	169469	169470	-0.342
chr	169470	169471	-0.4332
chr	169471	169472	-0.6042
chr	169472	169473	-0.8664
chr	169473	169474	-2.9184
chr	169474	169475	-2.9868
chr	169475	169477	-3.0552
chr	169477	169478	-3.0666
chr	169478	169487	-3.078
chr	169487	169493	-2.7702
chr	169493	169494	-2.1888
chr	169494	169495	-0.2622
chr	169495	169496	-0.0456
chr	169496	169505	-0.0228
chr	169505	169506	-0.0684
chr	169506	169507	-0.1026
chr	169507	169508	-0.114
chr	169508	169510	-0.2964
chr	169510	169519	-0.3078
chr	169519	169527	-0.3192
chr	169527	169528	-0.2622
chr	169528	169529	-0.2394
chr	169529	169530	-0.1938
chr	169530	169532	-0.0114
chr	169532	169533	-0.0456
chr	169533	169554	-0.057
chr	169554	169560	-0.0342
chr	169569	169570	-0.0684
chr	169570	169571	-0.0798
chr	169571	169572	-0.1824
chr	169572	169573	-0.2052
chr	169573	169574	-1.9266
chr	169574	169575	-3.9786
chr	169575	169576	-4.3434
chr	169576	169577	-4.6626
chr	169577	169578	-4.731
chr	169578	169579	-4.7766
chr	169579	169581	-4.8564
chr	169581	169583	-4.9248
chr	169583	169594	-4.9362
chr	169594	169595	-4.9476
chr	169595	169596	-0.3306
chr	169596	169598	-0.342
chr	169598	169599	-0.3762
chr	169599	169602	-0.3876
chr	169602	169603	-0.3192
chr	169603	169606	-0.3078
chr	169606	169616	-0.2964
chr	169616	169620	-0.057
chr	169620	169622	-0.0114
chr	169633	169635	-0.0114
chr	169635	169637	-0.0228
chr	169637	169639	-0.057
chr	169639	169640	-0.0798
chr	169640	169641	-0.1482
chr	169641	169657	-0.171
chr	169657	169661	-0.1254
chr	169661	169662	-0.0798
chr	169662	169663	-0.0342
chr	169663	169664	-0.1026
chr	169664	169667	-0.114
chr	169667	169668	-0.1254
chr	169668	169669	-0.399
chr	169669	169670	-1.197
chr	169670	169671	-1.2426
chr	169671	169672	-1.3224
chr	169672	169673	-1.3452
chr	169673	169674	-1.4022
chr	169674	169675	-1.596
chr	169675	169676	-1.8354
chr	169676	169677	-1.938
chr	169677	169678	-2.0862
chr	169678	169679	-2.2914
chr	169679	169680	-2.337
chr	169680	169681	-2.3598
chr	169681	169688	-2.394
chr	169688	169690	-2.3712
chr	169690	169691	-2.3142
chr	169691	169696	-1.3794
chr	169696	169697	-0.6726
chr	169697	169698	-0.6612
chr	169698	169699	-0.114
chr	169699	169701	-0.057
chr	169701	169702	-0.0342
chr	169702	169703	-0.0228
chr	169703	169723	-0.0114
chr	169761	169778	-0.0228
chr	169778	169779	-0.4902
chr	169779	169780	-0.5472
chr	169780	169781	-0.5814
chr	169781	169782	-0.5586
chr	169782	169798	-0.5814
chr	169798	169799	-0.57
chr	169799	169800	-0.0342
chr	169868	169880	-0.0228
chr	169880	169882	-0.0342
chr	169882	169890	-0.0456
chr	169890	169899	-0.0228
chr	169986	170007	-0.0114
chr	170021	170042	-0.0114
chr	170058	170060	-0.0114
chr	170060	170064	-0.0456
chr	170064	170070	-0.0798
chr	170070	170079	-0.0912
chr	170079	170081	-0.1254
chr	170081	170083	-0.0912
chr	170083	170086	-0.0684
chr	170086	170087	-0.057
chr	170087	170089	-0.0684
chr	170089	170101	-0.057
chr	170101	170102	-0.0684
chr	170102	170104	-0.0798
chr	170104	170109	-0.0912
chr	170109	170111	-0.0798
chr	170111	170113	-0.1254
chr	170113	170114	-0.2166
chr	170114	170123	-0.2508
chr	170123	170125	-0.1824
chr	170125	170136	-0.171
chr	170136	170139	-0.0228
chr	170139	170158	-0.0114
chr	170162	170163	-0.0228
chr	170163	170184	-0.0342
chr	170184	170185	-0.0228
chr	170185	170188	-0.0114
chr	170188	170189	-0.1368
chr	170189	170190	-0.228
chr	170190	170191	-0.2508
chr	170191	170192	-0.3648
chr	170192	170193	-0.3762
chr	170193	170198	-0.3876
chr	170198	170208	-0.399
chr	170208	170209	-0.4218
chr	170209	170210	-0.4332
chr	170210	170211	-0.1482
chr	170211	170212	-0.4674
chr	170212	170213	-0.798
chr	170213	170217	-0.9462
chr	170217	170221	-0.9576
chr	170221	170223	-0.969
chr	170223	170224	-0.9918
chr	170224	170228	-1.0602
chr	170228	170233	-1.0716
chr	170233	170241	-0.114
chr	170241	170243	-0.1938
chr	170243	170246	-0.1824
chr	170246	170247	-0.114
chr	170247	170250	-0.1254
chr	170250	170251	-0.1368
chr	170251	170254	-0.1596
chr	170254	170255	-0.171
chr	170255	170256	-0.228
chr	170256	170257	-0.2964
chr	170257	170258	-0.3648
chr	170258	170259	-0.456
chr	170259	170268	-0.4788
chr	170268	170273	-0.3648
chr	170273	170274	-0.3306
chr	170274	170278	-0.3192
chr	170278	170280	-0.171
chr	170282	170284	-0.0114
chr	170284	170289	-0.0228
chr	170289	170290	-0.0456
chr	170290	170291	-0.057
chr	170291	170300	-0.0798
chr	170300	170301	-0.0912
chr	170301	170302	-0.114
chr	170302	170303	-0.1254
chr	170303	170310	-0.114
chr	170310	170312	-0.1026
chr	170312	170322	-0.0456
chr	170322	170327	-0.0114
chr	170331	170334	-0.1254
chr	170334	170336	-0.1368
chr	170336	170337	-0.1482
chr	170337	170350	-0.1596
chr	170350	170351	-0.171
chr	170351	170352	-0.1938
chr	170352	170353	-0.1026
chr	170353	170354	-0.0912
chr	170354	170356	-0.1368
chr	170356	170360	-0.1254
chr	170360	170361	-0.1482
chr	170361	170362	-0.2052
chr	170362	170372	-0.228
chr	170372	170373	-0.2736
chr	170373	170377	-0.2394
chr	170377	170378	-0.2622
chr	170378	170383	-0.2508
chr	170383	170384	-0.171
chr	170384	170397	-0.1482
chr	170397	170399	-0.1368
chr	170399	170400	-0.1254
chr	170400	170401	-0.2736
chr	170401	170402	-0.4674
chr	170402	170403	-0.4902
chr	170403	170405	-0.5358
chr	170405	170406	-0.9576
chr	170406	170407	-0.969
chr	170407	170410	-0.9804
chr	170410	170419	-1.0488
chr	170419	170420	-1.0374
chr	170420	170421	-1.0146
chr	170421	170422	-0.7866
chr	170422	170427	-0.57
chr	170427	170429	-0.0114
chr	170429	170430	-0.0228
chr	170430	170449	-0.0114
chr	170449	170450	-0.0228
chr	170450	170453	-0.0456
chr	170453	170454	-0.3078
chr	170454	170457	-0.3306
chr	170457	170458	-0.342
chr	170458	170459	-0.3534
chr	170459	170469	-0.3762
chr	170469	170472	-0.3648
chr	170472	170474	-0.3534
chr	170474	170475	-0.0912
chr	170475	170478	-0.0798
chr	170478	170479	-0.1254
chr	170479	170480	-0.1482
chr	170480	170483	-0.1026
chr	170483	170498	-0.1368
chr	170498	170499	-0.1254
chr	170499	170505	-0.0342
chr	170531	170533	-0.0114
chr	170533	170534	-0.0228
chr	170534	170535	-0.0342
chr	170535	170536	-0.0456
chr	170536	170540	-0.057
chr	170540	170552	-0.1254
chr	170552	170554	-0.114
chr	170554	170561	-0.0684
chr	170604	170606	-0.0114
chr	170606	170616	-0.0228
chr	170616	170629	-0.0342
chr	170629	170636	-0.0114
chr	170652	170656	-0.0114
chr	170656	170660	-0.0228
chr	170660	170661	-0.0798
chr	170661	170662	-0.0912
chr	170662	170675	-0.1026
chr	170675	170681	-0.0912
chr	170681	170682	-0.1026
chr	170682	170684	-0.0228
chr	170684	170685	-0.0114
chr	170685	170695	-0.0342
chr	170695	170696	-0.0798
chr	170696	170697	-0.171
chr	170697	170698	-0.1824
chr	170698	170701	-0.1938
chr	170701	170706	-0.2052
chr	170706	170711	-0.171
chr	170711	170713	-0.1824
chr	170713	170716	-0.2052
chr	170716	170717	-0.1938
chr	170717	170722	-0.1824
chr	170722	170723	-0.2052
chr	170723	170727	-0.228
chr	170727	170738	-0.2508
chr	170738	170739	-0.1254
chr	170739	170742	-0.0684
chr	170742	170744	-0.0798
chr	170744	170761	-0.0114
chr	170761	170762	-0.0228
chr	170762	170764	-0.0456
chr	170764	170766	-0.0342
chr	170766	170782	-0.0456
chr	170782	170783	-0.0342
chr	170783	170787	-0.0114
chr	170807	170829	-0.0228
chr	170866	170888	-0.0114
chr	170909	170913	-0.0114
chr	170913	170915	-0.0228
chr	170915	170916	-0.0798
chr	170916	170922	-0.114
chr	170922	170933	-0.1368
chr	170933	170937	-0.114
chr	170937	170944	-0.0228
chr	170944	170945	-0.0114
chr	171009	171031	-0.0114
chr	171073	171076	-0.0114
chr	171076	171078	-0.0228
chr	171078	171079	-0.057
chr	171079	171080	-0.0684
chr	171080	171081	-0.1026
chr	171081	171086	-0.171
chr	171086	171099	-0.1824
chr	171099	171102	-0.1026
chr	171102	171107	-0.0228
chr	171164	171192	-0.0114
chr	171192	171193	-0.2394
chr	171193	171194	-0.4104
chr	171194	171195	-0.4788
chr	171195	171202	-0.5244
chr	171202	171213	-0.5358
chr	171213	171214	-0.5244
chr	171214	171217	-0.0228
chr	171217	171218	-0.0342
chr	171218	171219	-0.057
chr	171219	171221	-0.0456
chr	171221	171222	-0.0342
chr	171222	171238	-0.057
chr	171238	171239	-0.0456
chr	171239	171242	-0.0342
chr	171242	171243	-0.0228
chr	171334	171337	-0.0114
chr	171337	171338	-0.0798
chr	171338	171347	-0.0912
chr	171347	171349	-0.1026
chr	171349	171351	-0.114
chr	171351	171359	-0.1254
chr	171359	171371	-0.0342
chr	171371	171372	-0.0114
chr	171390	171398	-0.0114
chr	171398	171414	-0.0228
chr	171414	171419	-0.0114
chr	171577	171597	-0.0114
chr	171653	171677	-0.0114
chr	171701	171722	-0.0114
chr	171741	171764	-0.0114
chr	171773	171781	-0.0114
chr	171781	171793	-0.0228
chr	171793	171794	-0.0114
chr	171794	171805	-0.0228
chr	171805	171816	-0.0114
chr	171850	171851	-0.0114
chr	171851	171855	-0.0228
chr	171855	171857	-0.0342
chr	171857	171867	-0.0456
chr	171867	171871	-0.057
chr	171871	171878	-0.0684
chr	171878	171892	-0.0228
chr	171892	171894	-0.0342
chr	171894	171913	-0.0228
chr	171988	171990	-0.0114
chr	171990	172011	-0.0228
chr	172011	172017	-0.0114
chr	172017	172033	-0.0342
chr	172033	172036	-0.0228
chr	172036	172037	-0.0114
chr	172052	172053	-0.0114
chr	172053	172074	-0.0228
chr	172088	172090	-0.0114
chr	172090	172091	-0.0228
chr	172091	172102	-0.057
chr	172102	172106	-0.0684
chr	172106	172112	-0.0798
chr	172112	172113	-0.1026
chr	172113	172114	-0.0798
chr	172114	172116	-0.0912
chr	172116	172123	-0.1254
chr	172123	172128	-0.114
chr	172128	172129	-0.1482
chr	172129	172133	-0.1596
chr	172133	172135	-0.1254
chr	172135	172137	-0.0684
chr	172137	172149	-0.057
chr	172149	172157	-0.0114
chr	172225	172231	-0.0114
chr	172231	172232	-0.0228
chr	172232	172253	-0.0798
chr	172253	172254	-0.057
chr	172254	172258	-0.0114
chr	172258	172260	-0.0228
chr	172260	172274	-0.0342
chr	172274	172283	-0.0114
chr	172286	172288	-0.0114
chr	172288	172292	-0.0228
chr	172292	172305	-0.0342
chr	172305	172306	-0.057
chr	172306	172308	-0.0798
chr	172308	172309	-0.057
chr	172309	172310	-0.0684
chr	172310	172326	-0.1026
chr	172326	172327	-0.0798
chr	172327	172332	-0.057
chr	172338	172348	-0.0114
chr	172348	172349	-0.0456
chr	172349	172350	-0.0684
chr	172350	172351	-0.0798
chr	172351	172364	-0.1254
chr	172364	172370	-0.114
chr	172386	172393	-0.0114
chr	172393	172394	-0.0228
chr	172394	172395	-0.057
chr	172395	172396	-0.0798
chr	172396	172398	-0.114
chr	172398	172399	-0.1254
chr	172399	172400	-0.3192
chr	172400	172401	-0.3306
chr	172401	172403	-0.4788
chr	172403	172404	-0.4902
chr	172404	172415	-0.5016
chr	172415	172416	-0.456
chr	172416	172417	-0.4446
chr	172417	172418	-0.4218
chr	172418	172421	-0.4104
chr	172421	172422	-0.0684
chr	172422	172423	-0.0228
chr	172423	172436	-0.0114
chr	172438	172439	-0.0456
chr	172439	172440	-0.0912
chr	172440	172442	-0.1026
chr	172442	172443	-0.114
chr	172443	172453	-0.1824
chr	172453	172461	-0.1938
chr	172461	172471	-0.0114
chr	172471	172473	-0.0228
chr	172473	172475	-0.0342
chr	172475	172487	-0.0456
chr	172487	172489	-0.0342
chr	172489	172496	-0.0456
chr	172496	172497	-0.114
chr	172497	172498	-0.1482
chr	172498	172500	-0.171
chr	172500	172506	-0.1824
chr	172506	172507	-0.1938
chr	172507	172513	-0.2052
chr	172513	172514	-0.228
chr	172514	172515	-0.2394
chr	172515	172516	-0.2508
chr	172516	172517	-0.1482
chr	172517	172518	-0.1596
chr	172518	172519	-0.1368
chr	172519	172532	-0.1482
chr	172532	172534	-0.1368
chr	172534	172535	-0.0912
chr	172535	172536	-0.0684
chr	172536	172537	-0.0456
chr	172537	172539	-0.0114
chr	172539	172545	-0.0228
chr	172545	172560	-0.0342
chr	172560	172561	-0.171
chr	172561	172562	-0.1824
chr	172562	172567	-0.2508
chr	172567	172569	-0.2394
chr	172569	172573	-0.2622
chr	172573	172581	-0.2736
chr	172581	172584	-0.057
chr	172584	172585	-0.0912
chr	172585	172586	-0.1026
chr	172586	172587	-0.114
chr	172587	172589	-0.1254
chr	172589	172592	-0.1368
chr	172592	172593	-0.1482
chr	172593	172596	-0.1596
chr	172596	172606	-0.1482
chr	172606	172607	-0.0798
chr	172607	172609	-0.0684
chr	172609	172612	-0.0798
chr	172612	172613	-0.0456
chr	172613	172614	-0.0798
chr	172614	172616	-0.057
chr	172616	172617	-0.0684
chr	172617	172618	-0.0798
chr	172618	172621	-0.0912
chr	172621	172622	-0.2736
chr	172622	172623	-0.285
chr	172623	172624	-0.3306
chr	172624	172625	-0.3534
chr	172625	172626	-0.3648
chr	172626	172633	-0.3762
chr	172633	172637	-0.3648
chr	172637	172640	-0.3306
chr	172640	172641	-0.3192
chr	172641	172642	-0.3078
chr	172642	172643	-0.2736
chr	172643	172644	-0.285
chr	172644	172649	-0.0114
chr	172649	172652	-0.0228
chr	172652	172653	-0.0342
chr	172653	172654	-0.0798
chr	172654	172656	-0.0912
chr	172656	172657	-0.1254
chr	172657	172658	-0.171
chr	172658	172660	-0.1824
chr	172660	172661	-0.1938
chr	172661	172664	-0.2052
chr	172664	172665	-0.228
chr	172665	172667	-0.2394
chr	172667	172668	-0.2508
chr	172668	172669	-0.3762
chr	172669	172670	-0.627
chr	172670	172671	-0.6612
chr	172671	172673	-0.6726
chr	172673	172674	-0.6612
chr	172674	172675	-0.5928
chr	172675	172678	-0.6042
chr	172678	172687	-0.5586
chr	172687	172688	-0.5472
chr	172688	172689	-0.5358
chr	172689	172690	-0.5244
chr	172690	172691	-0.114
chr	172691	172694	-0.0114
chr	172704	172716	-0.0684
chr	172716	172718	-0.0798
chr	172718	172724	-0.0912
chr	172724	172725	-0.1026
chr	172725	172735	-0.0342
chr	172735	172736	-0.0456
chr	172736	172737	-0.3192
chr	172737	172738	-0.9348
chr	172738	172739	-1.1628
chr	172739	172740	-1.2084
chr	172740	172743	-1.2426
chr	172743	172745	-1.2768
chr	172745	172747	-1.3224
chr	172747	172749	-1.4022
chr	172749	172752	-1.4478
chr	172752	172755	-1.482
chr	172755	172758	-1.4706
chr	172758	172759	-1.3794
chr	172759	172760	-0.4218
chr	172760	172761	-0.2736
chr	172761	172762	-0.2622
chr	172762	172765	-0.2508
chr	172765	172767	-0.228
chr	172767	172768	-0.2052
chr	172768	172769	-0.1254
chr	172769	172780	-0.0228
chr	172780	172781	-0.0798
chr	172781	172801	-0.0912
chr	172801	172802	-0.057
chr	172802	172817	-0.0228
chr	172817	172824	-0.0342
chr	172824	172826	-0.1596
chr	172826	172827	-0.228
chr	172827	172828	-0.3192
chr	172828	172829	-0.3876
chr	172829	172830	-0.798
chr	172830	172833	-0.8208
chr	172833	172834	-0.8322
chr	172834	172837	-0.8436
chr	172837	172846	-0.8322
chr	172846	172848	-0.8094
chr	172848	172849	-0.7752
chr	172849	172851	-0.7296
chr	172851	172853	-0.0114
chr	172853	172854	-0.0228
chr	172854	172855	-0.0342
chr	172855	172873	-0.1026
chr	172873	172874	-0.0798
chr	172874	172876	-0.0684
chr	172876	172877	-0.0342
chr	172891	172892	-0.0114
chr	172892	172894	-0.0342
chr	172894	172896	-0.057
chr	172896	172898	-0.0912
chr	172898	172900	-0.1026
chr	172900	172913	-0.114
chr	172913	172914	-0.0912
chr	172914	172916	-0.0456
chr	172916	172918	-0.057
chr	172918	172920	-0.0342
chr	172920	172937	-0.0114
chr	172942	172943	-0.0228
chr	172943	172944	-0.0342
chr	172944	172945	-0.057
chr	172945	172952	-0.0684
chr	172952	172953	-0.114
chr	172953	172954	-0.1482
chr	172954	172955	-0.2052
chr	172955	172956	-0.228
chr	172956	172957	-1.083
chr	172957	172958	-1.1058
chr	172958	172960	-1.1172
chr	172960	172968	-1.1514
chr	172968	172969	-1.254
chr	172969	172970	-1.2882
chr	172970	172972	-1.311
chr	172972	172975	-1.3452
chr	172975	172977	-1.3338
chr	172977	172982	-0.285
chr	172982	172989	-0.2508
chr	172989	172991	-0.228
chr	172991	172992	-0.171
chr	172992	172998	-0.0456
chr	172998	173000	-0.0342
chr	173000	173004	-0.0456
chr	173004	173005	-0.0684
chr	173005	173006	-0.171
chr	173006	173007	-0.2052
chr	173007	173009	-0.2166
chr	173009	173010	-0.228
chr	173010	173011	-0.2394
chr	173011	173012	-0.2166
chr	173012	173029	-0.228
chr	173029	173030	-0.1482
chr	173030	173031	-0.1596
chr	173031	173036	-0.0114
chr	173036	173053	-0.0228
chr	173053	173054	-0.057
chr	173054	173055	-0.0684
chr	173055	173056	-0.0798
chr	173056	173061	-0.0912
chr	173061	173062	-0.1254
chr	173062	173065	-0.1824
chr	173065	173066	-0.1938
chr	173066	173067	-0.2052
chr	173067	173068	-0.3306
chr	173068	173069	-0.3534
chr	173069	173070	-0.4218
chr	173070	173071	-0.4332
chr	173071	173075	-0.4446
chr	173075	173076	-0.5244
chr	173076	173077	-0.5928
chr	173077	173078	-0.5814
chr	173078	173079	-0.627
chr	173079	173080	-0.8094
chr	173080	173083	-0.8322
chr	173083	173086	-0.8094
chr	173086	173087	-0.7752
chr	173087	173089	-0.741
chr	173089	173090	-0.5814
chr	173090	173097	-0.57
chr	173097	173098	-0.1026
chr	173098	173099	-0.114
chr	173099	173100	-0.1368
chr	173100	173101	-0.171
chr	173101	173102	-0.2052
chr	173102	173103	-0.2622
chr	173103	173104	-0.7524
chr	173104	173105	-0.8778
chr	173105	173106	-2.0292
chr	173106	173107	-2.0406
chr	173107	173108	-2.0634
chr	173108	173109	-2.1546
chr	173109	173110	-2.451
chr	173110	173111	-2.4738
chr	173111	173112	-2.4852
chr	173112	173113	-2.4966
chr	173113	173114	-2.5764
chr	173114	173115	-2.7018
chr	173115	173116	-2.7132
chr	173116	173117	-2.7246
chr	173117	173121	-2.736
chr	173121	173122	-2.5992
chr	173122	173124	-2.6106
chr	173124	173128	-0.6726
chr	173128	173129	-0.627
chr	173129	173130	-0.6384
chr	173130	173131	-0.6156
chr	173131	173132	-0.5814
chr	173132	173133	-0.5472
chr	173133	173134	-0.57
chr	173134	173135	-0.6384
chr	173135	173137	-0.7524
chr	173137	173138	-0.9234
chr	173138	173139	-1.5276
chr	173139	173141	-1.5504
chr	173141	173148	-1.5162
chr	173148	173156	-1.5048
chr	173156	173157	-1.3338
chr	173162	173163	-0.0456
chr	173163	173165	-0.114
chr	173165	173167	-0.1482
chr	173167	173173	-0.2622
chr	173173	173182	-0.2736
chr	173182	173184	-0.3078
chr	173184	173185	-0.3192
chr	173185	173186	-0.3648
chr	173186	173187	-0.4332
chr	173187	173188	-0.627
chr	173188	173189	-0.8664
chr	173189	173190	-0.9006
chr	173190	173191	-0.7638
chr	173191	173192	-0.8322
chr	173192	173195	-0.8664
chr	173195	173196	-0.8892
chr	173196	173205	-0.8778
chr	173205	173206	-0.7866
chr	173206	173207	-0.7068
chr	173207	173208	-0.6384
chr	173208	173211	-0.1482
chr	173211	173212	-0.1254
chr	173212	173213	-0.1026
chr	173213	173223	-0.0456
chr	173223	173235	-0.0114
chr	173235	173246	-0.0342
chr	173246	173247	-0.0456
chr	173247	173248	-0.0798
chr	173248	173249	-0.1254
chr	173249	173250	-0.171
chr	173250	173251	-0.228
chr	173251	173252	-0.456
chr	173252	173264	-0.5016
chr	173264	173265	-0.5244
chr	173265	173267	-0.6042
chr	173267	173268	-0.6384
chr	173268	173269	-0.7182
chr	173269	173270	-0.7638
chr	173270	173271	-2.9982
chr	173271	173272	-3.8988
chr	173272	173273	-4.8336
chr	173273	173274	-4.7196
chr	173274	173275	-4.7538
chr	173275	173286	-4.8222
chr	173286	173287	-4.788
chr	173287	173288	-4.6854
chr	173288	173289	-4.674
chr	173289	173290	-4.56
chr	173290	173291	-4.4346
chr	173291	173292	-1.026
chr	173292	173293	-0.2166
chr	173293	173294	-0.2052
chr	173294	173295	-0.2166
chr	173295	173296	-0.3648
chr	173296	173297	-0.4446
chr	173297	173298	-0.57
chr	173298	173299	-0.8664
chr	173299	173300	-1.026
chr	173300	173303	-1.1058
chr	173303	173304	-1.1286
chr	173304	173305	-1.14
chr	173305	173307	-1.1742
chr	173307	173308	-1.1514
chr	173308	173311	-1.1628
chr	173311	173312	-1.1514
chr	173312	173313	-1.083
chr	173313	173315	-1.0488
chr	173315	173316	-0.9576
chr	173316	173317	-0.969
chr	173317	173318	-0.9348
chr	173318	173319	-0.6726
chr	173319	173320	-0.5814
chr	173320	173322	-0.5016
chr	173322	173325	-0.513
chr	173325	173330	-0.5016
chr	173330	173331	-0.5472
chr	173331	173333	-0.5814
chr	173333	173334	-0.6156
chr	173334	173335	-0.6498
chr	173335	173336	-0.6726
chr	173336	173337	-0.9006
chr	173337	173338	-1.2768
chr	173338	173339	-1.3908
chr	173339	173341	-1.5048
chr	173341	173343	-1.5276
chr	173343	173344	-1.5504
chr	173344	173346	-1.539
chr	173346	173349	-1.5276
chr	173349	173351	-1.5162
chr	173351	173353	-1.5048
chr	173353	173356	-1.482
chr	173356	173358	-1.311
chr	173358	173359	-1.0716
chr	173359	173360	-1.0602
chr	173360	173362	-0.0228
chr	173362	173365	-0.0342
chr	173365	173366	-0.057
chr	173366	173367	-0.0684
chr	173367	173368	-0.0798
chr	173368	173369	-0.1368
chr	173369	173370	-0.1824
chr	173370	173371	-0.2622
chr	173371	173372	-0.285
chr	173372	173373	-0.2964
chr	173373	173374	-0.3306
chr	173374	173375	-0.342
chr	173375	173382	-0.3648
chr	173382	173385	-0.342
chr	173385	173386	-0.3306
chr	173386	173387	-0.3192
chr	173387	173388	-0.228
chr	173388	173389	-0.1824
chr	173389	173391	-0.2166
chr	173391	173394	-0.1026
chr	173394	173395	-0.0684
chr	173395	173404	-0.057
chr	173404	173405	-0.0456
chr	173405	173410	-0.0228
chr	173449	173450	-0.0114
chr	173450	173451	-0.1938
chr	173451	173452	-0.3192
chr	173452	173454	-0.4332
chr	173454	173455	-0.456
chr	173455	173456	-0.4902
chr	173456	173458	-0.5244
chr	173458	173459	-0.5358
chr	173459	173460	-0.5814
chr	173460	173463	-0.5928
chr	173463	173470	-0.6042
chr	173470	173475	-0.5928
chr	173475	173477	-0.5586
chr	173477	173478	-0.1368
chr	173478	173479	-0.1254
chr	173479	173482	-0.1026
chr	173482	173483	-0.0684
chr	173483	173484	-0.0456
chr	173484	173487	-0.0228
chr	173487	173489	-0.0114
chr	173489	173490	-0.0342
chr	173490	173491	-0.6498
chr	173491	173492	-0.7296
chr	173492	173493	-1.0944
chr	173493	173494	-1.1286
chr	173494	173495	-1.1514
chr	173495	173497	-1.1628
chr	173497	173498	-1.1742
chr	173498	173499	-1.197
chr	173499	173500	-1.2654
chr	173500	173501	-1.311
chr	173501	173503	-1.3338
chr	173503	173504	-1.6302
chr	173504	173505	-4.6056
chr	173505	173506	-4.845
chr	173506	173510	-4.8906
chr	173510	173511	-4.8564
chr	173511	173518	-3.7392
chr	173518	173520	-3.7278
chr	173520	173525	-3.6708
chr	173538	173539	-0.1368
chr	173539	173552	-0.228
chr	173552	173558	-0.2394
chr	173558	173560	-0.228
chr	173560	173571	-0.0114
chr	173571	173584	-0.0228
chr	173584	173592	-0.0114
chr	173610	173611	-0.0684
chr	173611	173612	-0.1824
chr	173612	173613	-0.2166
chr	173613	173616	-0.3078
chr	173616	173617	-0.3192
chr	173617	173621	-0.3306
chr	173621	173632	-0.342
chr	173632	173633	-0.3192
chr	173633	173634	-0.0456
chr	173634	173643	-0.0228
chr	173643	173644	-0.0114
chr	173644	173646	-0.0228
chr	173646	173648	-0.0456
chr	173648	173650	-0.057
chr	173650	173651	-0.0684
chr	173651	173653	-0.0912
chr	173653	173654	-0.1026
chr	173654	173655	-0.114
chr	173655	173658	-0.2394
chr	173658	173661	-0.2508
chr	173661	173670	-0.2622
chr	173670	173671	-0.2394
chr	173671	173672	-0.2166
chr	173672	173673	-0.1824
chr	173673	173675	-0.171
chr	173675	173677	-0.0798
chr	173677	173680	-0.0114
chr	173680	173683	-0.0228
chr	173683	173684	-0.0342
chr	173684	173685	-0.114
chr	173685	173686	-0.1254
chr	173686	173687	-0.2736
chr	173687	173688	-0.6156
chr	173688	173689	-0.7068
chr	173689	173690	-0.7638
chr	173690	173691	-0.798
chr	173691	173705	-0.8892
chr	173705	173706	-0.7638
chr	173706	173707	-0.741
chr	173707	173708	-0.684
chr	173708	173709	-0.285
chr	173709	173710	-0.2622
chr	173710	173711	-0.1596
chr	173711	173712	-0.1482
chr	173712	173713	-0.1254
chr	173713	173716	-0.0456
chr	173716	173727	-0.0342
chr	173741	173745	-0.0114
chr	173745	173746	-0.0342
chr	173746	173747	-1.0488
chr	173747	173748	-2.3028
chr	173748	173749	-2.4054
chr	173749	173750	-2.4282
chr	173750	173751	-2.4738
chr	173751	173752	-2.6562
chr	173752	173753	-2.7018
chr	173753	173754	-2.8956
chr	173754	173755	-2.9868
chr	173755	173756	-3.0096
chr	173756	173757	-3.021
chr	173757	173760	-3.0438
chr	173760	173764	-3.0552
chr	173764	173765	-3.078
chr	173765	173768	-3.0666
chr	173768	173769	-1.6302
chr	173769	173770	-1.3338
chr	173770	173774	-1.3224
chr	173774	173775	-0.342
chr	173775	173776	-0.171
chr	173776	173777	-0.1482
chr	173777	173779	-0.1254
chr	173779	173780	-0.1482
chr	173780	173781	-0.171
chr	173781	173782	-0.3762
chr	173782	173783	-0.627
chr	173783	173784	-1.8468
chr	173784	173785	-3.7962
chr	173785	173786	-3.9558
chr	173786	173787	-5.3238
chr	173787	173788	-6.4524
chr	173788	173789	-6.5094
chr	173789	173790	-6.555
chr	173790	173791	-6.5892
chr	173791	173796	-6.7374
chr	173796	173802	-6.726
chr	173802	173803	-6.6804
chr	173803	173806	-6.669
chr	173806	173807	-6.6576
chr	173807	173808	-0.855
chr	173808	173809	-0.057
chr	173809	173810	-0.0798
chr	173810	173813	-0.1026
chr	173813	173815	-0.114
chr	173815	173816	-0.2052
chr	173816	173817	-0.2394
chr	173817	173818	-0.3876
chr	173818	173822	-0.399
chr	173822	173830	-0.4104
chr	173830	173831	-0.3876
chr	173831	173832	-0.3762
chr	173832	173833	-0.3648
chr	173833	173834	-0.3534
chr	173834	173836	-0.2394
chr	173836	173837	-0.228
chr	173837	173838	-0.1596
chr	173838	173839	-0.1482
chr	173839	173840	-0.114
chr	173840	173841	-0.0228
chr	173841	173843	-0.0342
chr	173843	173861	-0.0228
chr	173892	173896	-0.0114
chr	173896	173898	-0.0228
chr	173898	173908	-0.0456
chr	173908	173915	-0.0342
chr	173915	173917	-0.0456
chr	173917	173918	-0.057
chr	173918	173920	-0.0456
chr	173920	173921	-0.057
chr	173921	173939	-0.0798
chr	173939	173940	-0.0684
chr	173940	173941	-0.0456
chr	173941	173942	-0.0342
chr	173942	173953	-0.0114
chr	173954	173955	-0.0114
chr	173955	173956	-0.0342
chr	173956	173959	-0.0456
chr	173959	173967	-0.057
chr	173967	173976	-0.0684
chr	173976	173984	-0.0114
chr	173984	173988	-0.0228
chr	173988	173999	-0.0114
chr	173999	174006	-0.0684
chr	174006	174007	-0.057
chr	174007	174009	-0.0684
chr	174009	174010	-0.1026
chr	174010	174011	-0.1368
chr	174011	174012	-0.1482
chr	174012	174013	-0.2394
chr	174013	174014	-0.2964
chr	174014	174015	-0.3192
chr	174015	174016	-0.399
chr	174016	174017	-0.4332
chr	174017	174018	-0.4788
chr	174018	174020	-0.513
chr	174020	174031	-0.4674
chr	174031	174032	-0.4446
chr	174032	174033	-0.3078
chr	174033	174035	-0.2166
chr	174035	174036	-0.2052
chr	174036	174037	-0.1824
chr	174037	174038	-0.0798
chr	174038	174043	-0.0456
chr	174043	174052	-0.0228
chr	174056	174071	-0.0114
chr	174071	174096	-0.0456
chr	174165	174174	-0.0114
chr	174174	174175	-0.0228
chr	174175	174190	-0.0798
chr	174190	174194	-0.0684
chr	174194	174195	-0.057
chr	174195	174196	-0.0456
chr	174198	174220	-0.0114
chr	174221	174223	-0.0114
chr	174223	174226	-0.0228
chr	174226	174227	-0.0798
chr	174227	174228	-0.1254
chr	174228	174229	-0.3078
chr	174229	174230	-0.855
chr	174230	174231	-1.0374
chr	174231	174232	-1.4136
chr	174232	174233	-1.6986
chr	174233	174234	-1.7328
chr	174234	174246	-1.7556
chr	174246	174249	-1.6644
chr	174249	174250	-1.6416
chr	174250	174251	-1.6188
chr	174251	174252	-0.5814
chr	174252	174253	-0.4104
chr	174253	174254	-0.2052
chr	174254	174255	-0.114
chr	174255	174256	-0.1026
chr	174256	174257	-0.0912
chr	174257	174258	-0.1482
chr	174258	174259	-0.1596
chr	174259	174260	-0.2052
chr	174260	174262	-0.2166
chr	174262	174275	-0.228
chr	174275	174278	-0.1368
chr	174278	174279	-0.114
chr	174279	174280	-0.0912
chr	174280	174281	-0.0684
chr	174282	174290	-0.0228
chr	174290	174291	-0.0342
chr	174291	174292	-0.0456
chr	174292	174298	-0.057
chr	174298	174305	-0.0684
chr	174305	174307	-0.2052
chr	174307	174308	-0.1938
chr	174308	174313	-0.2166
chr	174313	174322	-0.2052
chr	174322	174323	-0.2166
chr	174323	174324	-0.2052
chr	174324	174327	-0.1938
chr	174327	174328	-0.114
chr	174328	174329	-0.1254
chr	174329	174334	-0.0684
chr	174334	174337	-0.0456
chr	174337	174345	-0.057
chr	174345	174348	-0.0228
chr	174348	174350	-0.0342
chr	174350	174351	-0.0228
chr	174351	174361	-0.0456
chr	174361	174362	-0.1482
chr	174362	174363	-0.627
chr	174363	174364	-1.4136
chr	174364	174365	-1.6074
chr	174365	174366	-2.3142
chr	174366	174367	-2.7132
chr	174367	174368	-3.3402
chr	174368	174369	-3.3858
chr	174369	174370	-3.4314
chr	174370	174372	-3.5454
chr	174372	174374	-3.5568
chr	174374	174375	-3.6024
chr	174375	174376	-4.0242
chr	174376	174377	-4.0356
chr	174377	174385	-4.1154
chr	174385	174386	-4.1268
chr	174386	174387	-1.6302
chr	174387	174388	-1.482
chr	174388	174389	-1.4934
chr	174389	174390	-1.5162
chr	174390	174391	-1.5276
chr	174391	174393	-1.5618
chr	174393	174394	-1.3566
chr	174394	174395	-1.1172
chr	174395	174400	-1.1286
chr	174400	174401	-1.1058
chr	174401	174402	-1.1172
chr	174402	174403	-1.2198
chr	174403	174404	-1.3224
chr	174404	174405	-1.767
chr	174405	174406	-1.3224
chr	174406	174407	-1.4934
chr	174407	174409	-2.2116
chr	174409	174415	-2.223
chr	174415	174417	-2.0976
chr	174417	174421	-2.109
chr	174421	174422	-2.1204
chr	174422	174426	-2.109
chr	174426	174427	-2.1204
chr	174427	174428	-2.0634
chr	174428	174429	-2.052
chr	174429	174431	-0.0912
chr	174431	174432	-0.0798
chr	174432	174433	-0.0912
chr	174433	174434	-9.3138
chr	174434	174435	-10.3512
chr	174435	174436	-10.4766
chr	174436	174437	-10.5222
chr	174437	174438	-10.7274
chr	174438	174439	-10.773
chr	174439	174441	-10.7844
chr	174441	174443	-10.7958
chr	174443	174444	-10.8072
chr	174444	174446	-10.8186
chr	174446	174448	-10.8414
chr	174448	174450	-10.8528
chr	174450	174451	-10.7502
chr	174451	174453	-10.7388
chr	174453	174454	-10.7046
chr	174454	174455	-1.4592
chr	174455	174456	-0.0912
chr	174456	174461	-0.0798
chr	174461	174463	-0.0684
chr	174463	174465	-0.057
chr	174465	174466	-0.0342
chr	174466	174474	-0.0114
chr	174474	174475	-0.0228
chr	174475	174482	-0.0114
chr	174482	174486	-0.0228
chr	174486	174488	-0.0342
chr	174488	174489	-0.057
chr	174489	174490	-0.1482
chr	174490	174491	-0.7182
chr	174491	174492	-0.7296
chr	174492	174493	-1.1514
chr	174493	174494	-1.2426
chr	174494	174495	-1.2768
chr	174495	174496	-1.2882
chr	174496	174497	-1.2996
chr	174497	174498	-1.3224
chr	174498	174499	-1.3338
chr	174499	174500	-1.6302
chr	174500	174501	-1.9836
chr	174501	174502	-2.0292
chr	174502	174503	-2.0406
chr	174503	174504	-2.0634
chr	174504	174505	-2.1546
chr	174505	174507	-2.2686
chr	174507	174508	-2.2914
chr	174508	174509	-2.4282
chr	174509	174510	-2.451
chr	174510	174511	-2.6334
chr	174511	174512	-2.8614
chr	174512	174513	-3.8418
chr	174513	174514	-4.6512
chr	174514	174515	-4.6968
chr	174515	174516	-4.7082
chr	174516	174517	-4.7196
chr	174517	174520	-4.731
chr	174520	174521	-4.6626
chr	174521	174522	-4.389
chr	174522	174523	-4.0926
chr	174523	174524	-4.104
chr	174524	174525	-4.1838
chr	174525	174526	-4.3206
chr	174526	174527	-4.332
chr	174527	174528	-4.2636
chr	174528	174530	-4.2408
chr	174530	174532	-4.161
chr	174532	174533	-3.2148
chr	174533	174536	-0.5472
chr	174536	174538	-0.5586
chr	174538	174539	-0.9234
chr	174539	174540	-1.0716
chr	174540	174541	-1.311
chr	174541	174542	-1.4022
chr	174542	174543	-1.4592
chr	174543	174544	-1.4022
chr	174544	174545	-1.3794
chr	174545	174546	-1.3224
chr	174546	174548	-1.0146
chr	174548	174549	-1.0032
chr	174549	174554	-1.0146
chr	174554	174555	-1.0602
chr	174555	174556	-1.083
chr	174556	174557	-1.0944
chr	174557	174558	-0.7524
chr	174558	174559	-1.026
chr	174559	174560	-1.0488
chr	174560	174561	-1.8126
chr	174561	174562	-1.824
chr	174562	174563	-1.4364
chr	174563	174564	-1.4592
chr	174564	174565	-1.5048
chr	174565	174566	-1.5276
chr	174566	174569	-1.539
chr	174569	174575	-1.5276
chr	174575	174578	-1.5048
chr	174578	174580	-1.4934
chr	174580	174581	-0.798
chr	174581	174582	-0.7524
chr	174582	174584	-0.285
chr	174584	174587	-0.2622
chr	174587	174590	-0.0912
chr	174590	174601	-0.0798
chr	174601	174602	-0.0456
chr	174602	174603	-0.0114
chr	174603	174608	-0.057
chr	174608	174625	-0.0456
chr	174625	174630	-0.0228
chr	174631	174632	-0.0456
chr	174632	174634	-0.057
chr	174634	174636	-0.0684
chr	174636	174637	-0.1026
chr	174637	174638	-1.995
chr	174638	174639	-3.762
chr	174639	174640	-3.7962
chr	174640	174642	-3.8418
chr	174642	174652	-3.9558
chr	174652	174653	-3.9444
chr	174653	174656	-3.8874
chr	174656	174657	-3.8418
chr	174657	174659	-3.7962
chr	174659	174661	-0.0228
chr	174661	174668	-0.0342
chr	174668	174669	-0.0456
chr	174669	174674	-0.057
chr	174674	174678	-0.0684
chr	174678	174680	-0.0798
chr	174680	174681	-0.057
chr	174681	174683	-0.0456
chr	174683	174684	-0.057
chr	174684	174686	-0.1026
chr	174686	174687	-0.684
chr	174687	174688	-0.7866
chr	174688	174690	-0.8094
chr	174690	174691	-0.8208
chr	174691	174692	-0.8322
chr	174692	174694	-0.8664
chr	174694	174695	-0.8778
chr	174695	174698	-0.8664
chr	174698	174700	-0.855
chr	174700	174706	-0.8664
chr	174706	174708	-0.855
chr	174708	174712	-0.0456
chr	174712	174721	-0.0228
chr	174721	174722	-0.0114
chr	174728	174729	-0.0228
chr	174729	174730	-0.0342
chr	174730	174734	-0.0456
chr	174734	174735	-0.057
chr	174735	174749	-0.0912
chr	174749	174750	-0.1026
chr	174750	174751	-0.0912
chr	174751	174754	-0.171
chr	174754	174757	-0.1596
chr	174757	174758	-0.1254
chr	174758	174771	-0.1368
chr	174771	174772	-0.0456
chr	174772	174774	-0.0342
chr	174774	174775	-0.171
chr	174775	174776	-0.2052
chr	174776	174778	-0.228
chr	174778	174779	-0.2508
chr	174779	174781	-0.2736
chr	174781	174782	-0.2964
chr	174782	174783	-0.3306
chr	174783	174784	-0.3648
chr	174784	174785	-2.6448
chr	174785	174787	-2.7018
chr	174787	174788	-2.7246
chr	174788	174794	-2.7474
chr	174794	174795	-2.6904
chr	174795	174797	-2.679
chr	174797	174799	-2.6106
chr	174799	174800	-2.5422
chr	174800	174804	-2.565
chr	174804	174805	-2.5536
chr	174805	174806	-2.5422
chr	174806	174807	-0.1368
chr	174807	174808	-0.1026
chr	174808	174810	-0.1254
chr	174810	174811	-0.1596
chr	174811	174812	-0.228
chr	174812	174814	-0.2622
chr	174814	174818	-0.3876
chr	174818	174819	-0.399
chr	174819	174824	-0.4332
chr	174824	174826	-0.3876
chr	174826	174827	-0.4218
chr	174827	174829	-0.4332
chr	174829	174830	-0.4218
chr	174830	174832	-0.4332
chr	174832	174835	-0.4218
chr	174835	174836	-0.1596
chr	174836	174837	-0.1482
chr	174837	174839	-0.1254
chr	174839	174841	-0.114
chr	174841	174842	-0.1254
chr	174842	174847	-0.0798
chr	174847	174863	-0.0114
chr	174872	174875	-0.0114
chr	174875	174876	-0.0456
chr	174876	174877	-0.057
chr	174877	174878	-0.1368
chr	174878	174879	-0.1482
chr	174879	174880	-0.171
chr	174880	174887	-0.2052
chr	174887	174896	-0.2166
chr	174896	174897	-0.1938
chr	174897	174899	-0.1824
chr	174899	174900	-0.1596
chr	174900	174901	-0.0912
chr	174901	174906	-0.0342
chr	174906	174919	-0.0456
chr	174919	174920	-0.0228
chr	174920	174927	-0.0114
chr	174931	174932	-0.0228
chr	174932	174941	-0.0456
chr	174941	174942	-0.057
chr	174942	174943	-0.1026
chr	174943	174944	-0.1482
chr	174944	174945	-0.171
chr	174945	174947	-0.228
chr	174947	174950	-0.3078
chr	174950	174951	-0.3306
chr	174951	174956	-0.285
chr	174956	174958	-0.3078
chr	174958	174959	-0.4104
chr	174959	174960	-0.5928
chr	174960	174962	-0.9576
chr	174962	174963	-1.026
chr	174963	174964	-1.3566
chr	174964	174965	-1.3794
chr	174965	174968	-1.368
chr	174968	174969	-1.3908
chr	174969	174970	-1.425
chr	174970	174971	-4.1952
chr	174971	174972	-4.275
chr	174972	174973	-9.0972
chr	174973	174974	-9.3708
chr	174974	174975	-9.4392
chr	174975	174976	-9.5874
chr	174976	174978	-9.5988
chr	174978	174979	-9.3822
chr	174979	174980	-9.2796
chr	174980	174984	-9.177
chr	174984	174989	-8.8692
chr	174989	174990	-8.8578
chr	174990	174991	-7.9914
chr	174991	174992	-7.6152
chr	174992	174993	-0.5016
chr	174993	174994	-0.3192
chr	174994	175007	-0.0114
chr	175034	175060	-0.0114
chr	175073	175089	-0.0114
chr	175125	175128	-0.0114
chr	175128	175129	-0.0228
chr	175129	175141	-0.0342
chr	175141	175144	-0.0456
chr	175144	175147	-0.0342
chr	175147	175163	-0.0228
chr	175163	175172	-0.0114
chr	175212	175220	-0.0114
chr	175220	175222	-0.0228
chr	175222	175223	-0.0342
chr	175223	175228	-0.0456
chr	175228	175233	-0.057
chr	175233	175237	-0.0456
chr	175237	175238	-0.0684
chr	175238	175239	-0.1596
chr	175239	175240	-0.2508
chr	175240	175241	-0.3078
chr	175241	175243	-0.3648
chr	175243	175244	-0.399
chr	175244	175245	-0.4218
chr	175245	175246	-0.4332
chr	175246	175250	-0.4446
chr	175250	175259	-0.4332
chr	175259	175260	-0.4218
chr	175260	175263	-0.1824
chr	175263	175264	-0.1938
chr	175264	175265	-0.8094
chr	175265	175266	-0.7866
chr	175266	175267	-0.7524
chr	175267	175281	-0.7638
chr	175281	175286	-0.7752
chr	175286	175288	-0.0228
chr	175288	175293	-0.0114
chr	175293	175294	-0.0342
chr	175294	175295	-0.0456
chr	175295	175296	-0.1368
chr	175296	175297	-0.1596
chr	175297	175300	-0.3534
chr	175300	175301	-0.3762
chr	175301	175302	-0.399
chr	175302	175311	-0.4104
chr	175311	175316	-0.399
chr	175316	175317	-0.3306
chr	175317	175319	-0.0456
chr	175354	175367	-0.0228
chr	175367	175374	-0.0342
chr	175374	175377	-0.0228
chr	175377	175391	-0.0114
chr	175465	175466	-0.0798
chr	175466	175467	-0.1824
chr	175467	175470	-0.2166
chr	175470	175472	-0.228
chr	175472	175474	-0.285
chr	175474	175483	-0.3192
chr	175483	175488	-0.342
chr	175488	175490	-0.171
chr	175490	175491	-0.1596
chr	175491	175493	-0.1482
chr	175493	175500	-0.057
chr	175500	175502	-0.171
chr	175502	175504	-0.1824
chr	175504	175505	-0.2052
chr	175505	175506	-0.2622
chr	175506	175509	-0.2736
chr	175509	175512	-0.3078
chr	175512	175513	-0.3192
chr	175513	175514	-0.3306
chr	175514	175515	-0.3534
chr	175515	175519	-0.399
chr	175519	175522	-0.4104
chr	175522	175524	-0.228
chr	175524	175529	-0.2166
chr	175529	175531	-0.1824
chr	175531	175533	-0.1938
chr	175533	175534	-0.2166
chr	175534	175535	-0.2736
chr	175535	175536	-0.4104
chr	175536	175537	-0.3306
chr	175537	175538	-0.3648
chr	175538	175539	-0.3762
chr	175539	175542	-1.2768
chr	175542	175543	-1.3224
chr	175543	175545	-1.3338
chr	175545	175546	-1.3566
chr	175546	175547	-1.3908
chr	175547	175548	-1.5276
chr	175548	175550	-1.539
chr	175550	175551	-1.5162
chr	175551	175552	-1.5048
chr	175552	175557	-1.5162
chr	175557	175558	-0.3534
chr	175558	175561	-0.3306
chr	175561	175566	-0.3192
chr	175566	175567	-0.3078
chr	175567	175568	-0.285
chr	175608	175613	-0.0228
chr	175613	175622	-0.0456
chr	175622	175625	-0.0684
chr	175625	175627	-0.0798
chr	175627	175629	-0.057
chr	175629	175631	-0.0684
chr	175631	175632	-0.1026
chr	175632	175633	-0.6498
chr	175633	175634	-0.7068
chr	175634	175635	-0.9006
chr	175635	175636	-0.9234
chr	175636	175637	-0.9348
chr	175637	175639	-0.9576
chr	175639	175640	-1.0716
chr	175640	175641	-1.2312
chr	175641	175642	-1.2996
chr	175642	175643	-1.3224
chr	175643	175644	-1.3338
chr	175644	175645	-1.3224
chr	175645	175646	-1.3338
chr	175646	175647	-1.3794
chr	175647	175648	-1.3908
chr	175648	175649	-1.3794
chr	175649	175650	-1.3908
chr	175650	175651	-1.4136
chr	175651	175652	-1.482
chr	175652	175653	-1.539
chr	175653	175654	-0.9918
chr	175654	175655	-1.1856
chr	175655	175656	-1.6986
chr	175656	175657	-1.7556
chr	175657	175658	-1.7784
chr	175658	175660	-1.824
chr	175660	175662	-1.8354
chr	175662	175663	-1.7214
chr	175663	175664	-1.71
chr	175664	175665	-1.6302
chr	175665	175668	-1.6188
chr	175668	175671	-1.6074
chr	175671	175674	-1.596
chr	175674	175675	-1.2882
chr	175675	175676	-1.0146
chr	175676	175677	-0.8892
chr	175677	175680	-0.2052
chr	175680	175681	-0.2166
chr	175681	175682	-0.2394
chr	175682	175698	-0.3192
chr	175746	175766	-0.0114
chr	175805	175807	-0.0228
chr	175807	175818	-0.0342
chr	175818	175825	-0.0456
chr	175825	175838	-0.0114
chr	175915	175916	-0.0228
chr	175916	175917	-0.057
chr	175917	175918	-0.0912
chr	175918	175919	-0.1026
chr	175919	175920	-0.114
chr	175920	175936	-0.1254
chr	175936	175939	-0.0114
chr	175941	175943	-0.057
chr	175943	175946	-0.0684
chr	175946	175947	-0.0798
chr	175947	175948	-0.114
chr	175948	175949	-0.1938
chr	175949	175950	-0.5928
chr	175950	175951	-0.6384
chr	175951	175955	-0.7524
chr	175955	175970	-0.7638
chr	175970	175971	-0.6498
chr	175971	175972	-0.0228
chr	175972	175973	-0.057
chr	175973	175974	-0.0684
chr	175974	175976	-0.0798
chr	175976	175984	-0.0684
chr	175984	175987	-0.0912
chr	175987	175988	-0.1026
chr	175988	175989	-0.1596
chr	175989	175992	-0.1824
chr	175992	175994	-0.2166
chr	175994	176005	-0.1482
chr	176005	176008	-0.1254
chr	176008	176009	-0.114
chr	176017	176021	-0.0228
chr	176021	176022	-0.0456
chr	176022	176024	-0.1254
chr	176024	176035	-0.1482
chr	176035	176036	-0.1596
chr	176036	176037	-0.1824
chr	176037	176038	-0.285
chr	176038	176039	-0.342
chr	176039	176040	-0.3534
chr	176040	176042	-0.3876
chr	176042	176043	-0.399
chr	176043	176044	-0.3306
chr	176044	176045	-0.285
chr	176045	176054	-0.2736
chr	176054	176057	-0.2508
chr	176057	176058	-0.228
chr	176058	176059	-0.2166
chr	176064	176067	-0.0114
chr	176067	176068	-0.1482
chr	176068	176070	-0.3534
chr	176070	176071	-0.4332
chr	176071	176076	-0.456
chr	176076	176077	-0.4788
chr	176077	176088	-0.5244
chr	176088	176089	-0.1824
chr	176089	176096	-0.1026
chr	176096	176098	-0.0114
chr	176098	176103	-0.0342
chr	176103	176105	-0.0456
chr	176105	176106	-0.057
chr	176106	176107	-0.114
chr	176107	176109	-0.1482
chr	176109	176110	-0.1824
chr	176110	176111	-0.4446
chr	176111	176112	-0.6498
chr	176112	176113	-2.166
chr	176113	176114	-2.3484
chr	176114	176115	-2.4168
chr	176115	176116	-2.451
chr	176116	176119	-2.4738
chr	176119	176128	-2.4966
chr	176128	176132	-2.4168
chr	176132	176133	-2.4054
chr	176133	176134	-0.0456
chr	176134	176137	-0.0342
chr	176137	176141	-0.0228
chr	176144	176153	-0.0114
chr	176153	176156	-0.0684
chr	176156	176160	-0.114
chr	176160	176164	-0.1368
chr	176164	176172	-0.1254
chr	176172	176173	-0.114
chr	176173	176174	-0.1254
chr	176174	176175	-0.1596
chr	176175	176176	-0.171
chr	176176	176177	-0.285
chr	176177	176178	-0.3534
chr	176178	176179	-0.6384
chr	176179	176180	-0.6954
chr	176180	176181	-0.7182
chr	176181	176182	-0.7866
chr	176182	176184	-0.8094
chr	176184	176186	-0.855
chr	176186	176193	-0.8664
chr	176193	176194	-0.8778
chr	176194	176195	-0.9348
chr	176195	176196	-1.0716
chr	176196	176197	-6.9312
chr	176197	176198	-10.8072
chr	176198	176199	-11.001
chr	176199	176200	-11.0238
chr	176200	176201	-11.0808
chr	176201	176202	-11.1264
chr	176202	176203	-11.1378
chr	176203	176205	-11.0694
chr	176205	176206	-11.0238
chr	176206	176212	-10.9782
chr	176212	176213	-10.9668
chr	176213	176217	-10.9554
chr	176217	176218	-10.1688
chr	176218	176219	-0.0342
chr	176219	176220	-0.0456
chr	176220	176223	-0.057
chr	176223	176239	-0.0456
chr	176239	176240	-0.0228
chr	176240	176241	-0.0114
chr	176241	176243	-0.0228
chr	176243	176246	-0.0342
chr	176246	176247	-0.0228
chr	176247	176249	-0.0342
chr	176249	176250	-0.0684
chr	176250	176251	-0.0798
chr	176251	176252	-0.1254
chr	176252	176253	-0.1368
chr	176253	176254	-0.8664
chr	176254	176255	-0.912
chr	176255	176256	-0.9234
chr	176256	176257	-0.9462
chr	176257	176260	-0.9576
chr	176260	176268	-0.9462
chr	176268	176270	-0.9576
chr	176270	176271	-0.969
chr	176271	176272	-1.0032
chr	176272	176273	-1.026
chr	176273	176274	-0.9234
chr	176274	176275	-0.1368
chr	176275	176277	-0.171
chr	176277	176294	-0.1824
chr	176294	176295	-0.1596
chr	176295	176296	-0.0456
chr	176296	176299	-0.0114
chr	176311	176312	-0.0456
chr	176312	176322	-0.0798
chr	176322	176323	-0.1026
chr	176323	176327	-0.114
chr	176327	176331	-0.1254
chr	176331	176334	-0.114
chr	176334	176335	-0.0798
chr	176335	176343	-0.0456
chr	176343	176349	-0.0228
chr	176380	176406	-0.0114
chr	176412	176432	-0.0114
chr	176438	176443	-0.0114
chr	176443	176448	-0.0228
chr	176448	176449	-0.0342
chr	176449	176456	-0.0912
chr	176456	176460	-0.1026
chr	176460	176465	-0.0912
chr	176465	176466	-0.0798
chr	176466	176469	-0.0684
chr	176469	176470	-0.057
chr	176470	176473	-0.0114
chr	176473	176492	-0.0228
chr	176492	176495	-0.0342
chr	176495	176505	-0.0114
chr	176505	176514	-0.0228
chr	176514	176526	-0.0114
chr	176556	176572	-0.0114
chr	176572	176573	-0.0228
chr	176573	176579	-0.0456
chr	176579	176594	-0.0342
chr	176595	176596	-0.0114
chr	176596	176598	-0.0228
chr	176598	176606	-0.0342
chr	176606	176608	-0.0456
chr	176608	176610	-0.2736
chr	176610	176612	-0.4446
chr	176612	176614	-0.4788
chr	176614	176615	-0.4902
chr	176615	176616	-0.5928
chr	176616	176617	-0.6042
chr	176617	176618	-0.684
chr	176618	176619	-0.7638
chr	176619	176620	-0.8094
chr	176620	176621	-0.9348
chr	176621	176623	-1.083
chr	176623	176626	-1.1514
chr	176626	176630	-1.1628
chr	176630	176633	-0.8208
chr	176633	176634	-0.8094
chr	176634	176635	-0.8664
chr	176635	176636	-1.1286
chr	176636	176637	-1.482
chr	176637	176638	-1.4592
chr	176638	176639	-1.5846
chr	176639	176640	-1.6416
chr	176640	176641	-1.7442
chr	176641	176642	-1.6872
chr	176642	176643	-1.5846
chr	176643	176646	-1.5276
chr	176646	176647	-1.539
chr	176647	176658	-1.482
chr	176658	176659	-0.4788
chr	176659	176660	-0.4104
chr	176660	176662	-0.399
chr	176662	176663	-0.3192
chr	176663	176664	-0.0798
chr	176664	176665	-0.0684
chr	176669	176692	-0.0114
chr	176706	176708	-0.0114
chr	176708	176709	-0.0684
chr	176709	176710	-0.114
chr	176710	176711	-0.1596
chr	176711	176712	-0.2052
chr	176712	176713	-0.912
chr	176713	176714	-1.1172
chr	176714	176715	-1.1628
chr	176715	176716	-1.1742
chr	176716	176717	-1.2768
chr	176717	176718	-1.2882
chr	176718	176719	-1.311
chr	176719	176720	-1.3224
chr	176720	176721	-1.3452
chr	176721	176722	-1.4022
chr	176722	176723	-1.5618
chr	176723	176724	-1.653
chr	176724	176726	-1.6758
chr	176726	176727	-1.6872
chr	176727	176731	-1.6986
chr	176731	176732	-1.6872
chr	176732	176733	-1.2882
chr	176733	176734	-1.0944
chr	176734	176738	-0.6384
chr	176738	176739	-0.5586
chr	176739	176743	-0.5472
chr	176743	176744	-0.171
chr	176744	176745	-0.0684
chr	176745	176749	-0.0342
chr	176749	176750	-0.0228
chr	176762	176781	-0.0342
chr	176781	176782	-0.0228
chr	176788	176789	-0.0114
chr	176789	176790	-0.0228
chr	176790	176792	-0.0342
chr	176792	176793	-0.0798
chr	176793	176794	-0.171
chr	176794	176795	-0.7296
chr	176795	176796	-0.9234
chr	176796	176797	-1.2426
chr	176797	176798	-1.3338
chr	176798	176799	-1.368
chr	176799	176800	-1.6302
chr	176800	176801	-1.71
chr	176801	176802	-1.7214
chr	176802	176803	-1.767
chr	176803	176807	-1.7784
chr	176807	176810	-1.7898
chr	176810	176811	-1.8012
chr	176811	176812	-1.7898
chr	176812	176814	-1.7784
chr	176814	176815	-1.7898
chr	176815	176816	-1.1058
chr	176816	176817	-0.6498
chr	176817	176820	-0.4332
chr	176820	176824	-0.4218
chr	176824	176827	-0.0456
chr	176827	176831	-0.057
chr	176831	176838	-0.0228
chr	176838	176839	-0.3648
chr	176839	176840	-0.3876
chr	176840	176841	-0.4218
chr	176841	176843	-0.4104
chr	176843	176859	-0.4218
chr	176859	176860	-0.4104
chr	176860	176862	-0.0456
chr	176862	176866	-0.0228
chr	176866	176868	-0.0114
chr	176889	176890	-0.0114
chr	176890	176891	-0.0342
chr	176891	176892	-0.2964
chr	176892	176893	-0.4104
chr	176893	176895	-0.5472
chr	176895	176896	-0.57
chr	176896	176897	-0.5814
chr	176897	176899	-0.5928
chr	176899	176905	-0.6042
chr	176905	176911	-0.6156
chr	176911	176912	-0.627
chr	176912	176913	-0.6156
chr	176913	176914	-0.1482
chr	176914	176918	-0.0456
chr	176918	176920	-0.0684
chr	176920	176922	-0.0798
chr	176922	176932	-0.1368
chr	176932	176939	-0.1254
chr	176939	176940	-0.2052
chr	176940	176941	-0.1254
chr	176941	176945	-0.0912
chr	176945	176947	-0.114
chr	176947	176948	-0.1026
chr	176948	176952	-0.114
chr	176952	176961	-0.1368
chr	176961	176962	-0.1482
chr	176962	176965	-0.0798
chr	176965	176969	-0.0912
chr	176969	176972	-0.0798
chr	176972	176981	-0.0456
chr	176981	176983	-0.0114
chr	176988	177008	-0.0114
chr	177008	177027	-0.0342
chr	177041	177042	-0.0114
chr	177042	177047	-0.0912
chr	177047	177048	-0.228
chr	177048	177049	-0.2622
chr	177049	177050	-1.482
chr	177050	177051	-1.6302
chr	177051	177055	-1.6758
chr	177055	177062	-1.6872
chr	177062	177063	-1.6758
chr	177063	177064	-1.6872
chr	177064	177068	-1.71
chr	177068	177069	-1.7442
chr	177069	177070	-1.6188
chr	177070	177071	-1.6758
chr	177071	177072	-0.4104
chr	177072	177073	-0.4902
chr	177073	177074	-0.4104
chr	177074	177076	-0.4218
chr	177076	177077	-0.4332
chr	177077	177086	-0.4446
chr	177086	177090	-0.4218
chr	177090	177092	-0.399
chr	177092	177093	-0.2394
chr	177093	177094	-0.0456
chr	177094	177096	-0.0228
chr	177096	177107	-0.0342
chr	177107	177119	-0.0684
chr	177119	177122	-0.0798
chr	177122	177123	-0.0684
chr	177123	177125	-0.057
chr	177125	177126	-0.0912
chr	177126	177128	-0.0798
chr	177128	177129	-0.0912
chr	177129	177130	-0.1482
chr	177130	177131	-0.2052
chr	177131	177132	-0.2622
chr	177132	177133	-0.2736
chr	177133	177134	-0.285
chr	177134	177136	-0.342
chr	177136	177139	-0.3534
chr	177139	177143	-0.3306
chr	177143	177149	-0.3648
chr	177149	177150	-0.3534
chr	177150	177151	-0.2166
chr	177151	177155	-0.1368
chr	177155	177157	-0.0684
chr	177157	177160	-0.0456
chr	177160	177162	-0.0342
chr	177162	177165	-0.0228
chr	177165	177187	-0.0114
chr	177188	177190	-0.0114
chr	177190	177191	-0.0228
chr	177191	177194	-0.0342
chr	177194	177195	-0.1254
chr	177195	177196	-0.3648
chr	177196	177197	-0.3762
chr	177197	177199	-0.4218
chr	177199	177200	-0.4332
chr	177200	177201	-0.4446
chr	177201	177202	-0.456
chr	177202	177215	-0.4674
chr	177215	177216	-0.0798
chr	177216	177218	-0.057
chr	177218	177220	-0.0684
chr	177220	177221	-0.0798
chr	177221	177222	-0.1026
chr	177222	177223	-0.171
chr	177223	177224	-1.0488
chr	177224	177225	-1.1742
chr	177225	177237	-1.3908
chr	177237	177242	-1.4136
chr	177242	177244	-1.3794
chr	177244	177245	-0.1482
chr	177245	177247	-0.114
chr	177247	177249	-0.0912
chr	177249	177251	-0.0684
chr	177251	177252	-0.0456
chr	177252	177260	-0.0342
chr	177260	177267	-0.0114
chr	177267	177268	-0.0228
chr	177268	177269	-0.0342
chr	177269	177290	-0.0456
chr	177290	177293	-0.0114
chr	177318	177324	-0.0114
chr	177324	177325	-0.0228
chr	177325	177341	-0.0342
chr	177341	177344	-0.0228
chr	177345	177366	-0.0342
chr	177367	177384	-0.0114
chr	177384	177386	-0.0228
chr	177386	177389	-0.0342
chr	177389	177390	-0.0228
chr	177390	177392	-0.0342
chr	177392	177408	-0.0456
chr	177408	177409	-0.0342
chr	177409	177411	-0.0114
chr	177414	177433	-0.0114
chr	177447	177449	-0.0342
chr	177449	177456	-0.0798
chr	177456	177460	-0.0912
chr	177460	177468	-0.1026
chr	177468	177469	-0.0912
chr	177469	177470	-0.0456
chr	177470	177482	-0.0228
chr	177482	177485	-0.2166
chr	177485	177486	-0.2394
chr	177486	177503	-0.2508
chr	177503	177504	-0.1368
chr	177504	177505	-0.4332
chr	177505	177506	-0.4218
chr	177506	177507	-0.3876
chr	177507	177508	-0.399
chr	177508	177524	-0.4104
chr	177524	177525	-0.0456
chr	177525	177532	-0.0114
chr	177577	177579	-0.0114
chr	177579	177580	-0.0228
chr	177580	177581	-0.0456
chr	177581	177589	-0.0798
chr	177589	177602	-0.0912
chr	177602	177603	-0.0684
chr	177603	177605	-0.0456
chr	177605	177615	-0.0342
chr	177615	177624	-0.0228
chr	177624	177625	-0.0456
chr	177625	177626	-0.057
chr	177626	177627	-0.114
chr	177627	177628	-0.3534
chr	177628	177629	-1.938
chr	177629	177630	-1.9608
chr	177630	177631	-1.9722
chr	177631	177646	-1.9836
chr	177646	177647	-1.8924
chr	177647	177648	-1.8582
chr	177648	177649	-1.2996
chr	177649	177650	-0.0114
chr	177650	177651	-0.0228
chr	177651	177673	-0.0114
chr	177685	177686	-0.0684
chr	177686	177688	-0.0798
chr	177688	177695	-0.0912
chr	177695	177697	-0.1254
chr	177697	177706	-0.5016
chr	177706	177707	-0.4674
chr	177707	177710	-0.4446
chr	177710	177711	-0.4332
chr	177711	177712	-0.6498
chr	177712	177716	-0.6384
chr	177716	177717	-0.6498
chr	177717	177718	-0.2736
chr	177718	177719	-0.285
chr	177719	177721	-0.3078
chr	177721	177723	-0.3192
chr	177723	177725	-0.3306
chr	177725	177732	-0.342
chr	177732	177733	-0.2508
chr	177733	177744	-0.1026
chr	177764	177785	-0.0114
chr	177793	177795	-0.0228
chr	177795	177796	-0.057
chr	177796	177797	-0.3648
chr	177797	177798	-8.5044
chr	177798	177799	-9.1314
chr	177799	177800	-9.2112
chr	177800	177801	-9.2568
chr	177801	177802	-9.4848
chr	177802	177803	-9.5418
chr	177803	177813	-9.5532
chr	177813	177814	-9.5418
chr	177814	177815	-9.519
chr	177815	177816	-9.462
chr	177816	177818	-9.4392
chr	177818	177819	-5.871
chr	177819	177820	-0.3306
chr	177820	177822	-0.3078
chr	177822	177823	-0.0684
chr	177823	177824	-0.057
chr	177824	177825	-0.0456
chr	177825	177826	-0.0228
chr	177826	177827	-0.0342
chr	177827	177829	-0.057
chr	177829	177830	-0.0684
chr	177830	177832	-0.0912
chr	177832	177834	-0.1026
chr	177834	177845	-0.114
chr	177845	177850	-0.1026
chr	177850	177871	-0.0342
chr	177871	177872	-0.057
chr	177872	177873	-0.1482
chr	177873	177874	-0.2166
chr	177874	177875	-0.5016
chr	177875	177876	-0.5928
chr	177876	177879	-0.6156
chr	177879	177893	-0.627
chr	177893	177894	-0.6156
chr	177894	177895	-0.5016
chr	177895	177896	-0.4104
chr	177905	177908	-0.0114
chr	177908	177926	-0.0342
chr	177926	177933	-0.0228
chr	178040	178047	-0.0228
chr	178047	178052	-0.0456
chr	178052	178071	-0.057
chr	178071	178074	-0.0342
chr	178074	178075	-0.0228
chr	178080	178082	-0.0456
chr	178082	178083	-0.0684
chr	178083	178084	-0.1254
chr	178084	178085	-0.171
chr	178085	178087	-0.1824
chr	178087	178088	-0.5472
chr	178088	178089	-0.5586
chr	178089	178090	-0.5814
chr	178090	178091	-0.5928
chr	178091	178092	-0.6042
chr	178092	178103	-0.6156
chr	178103	178107	-0.6042
chr	178107	178108	-0.5472
chr	178108	178109	-0.0114
chr	178130	178132	-0.0114
chr	178132	178151	-0.2394
chr	178151	178154	-0.228
chr	178154	178155	-0.0114
chr	178155	178156	-0.0456
chr	178156	178157	-0.798
chr	178157	178158	-0.855
chr	178158	178159	-0.8664
chr	178159	178160	-0.8778
chr	178160	178161	-0.8892
chr	178161	178174	-0.9006
chr	178174	178176	-0.9348
chr	178176	178177	-0.3192
chr	178177	178178	-0.1026
chr	178178	178184	-0.114
chr	178184	178192	-0.1254
chr	178192	178193	-0.114
chr	178193	178196	-0.0798
chr	178196	178197	-0.0912
chr	178197	178198	-0.1026
chr	178198	178199	-0.1254
chr	178199	178200	-0.171
chr	178200	178202	-0.2736
chr	178202	178218	-0.2622
chr	178218	178219	-0.2052
chr	178219	178221	-0.114
chr	178221	178242	-0.0114
chr	178244	178246	-0.0228
chr	178246	178247	-0.0456
chr	178247	178248	-0.057
chr	178248	178249	-0.2736
chr	178249	178253	-0.285
chr	178253	178254	-0.3078
chr	178254	178255	-0.342
chr	178255	178269	-0.3534
chr	178269	178270	-0.2622
chr	178270	178275	-0.0684
chr	178287	178308	-0.0114
chr	178308	178310	-0.0228
chr	178310	178313	-0.0342
chr	178313	178327	-0.0456
chr	178327	178329	-0.057
chr	178329	178330	-0.114
chr	178330	178331	-1.2426
chr	178331	178332	-1.2768
chr	178332	178333	-1.4364
chr	178333	178335	-1.4592
chr	178335	178345	-1.5162
chr	178345	178350	-1.539
chr	178350	178351	-1.5618
chr	178351	178358	-0.1254
chr	178358	178360	-0.1482
chr	178360	178370	-0.1596
chr	178370	178372	-0.1482
chr	178372	178373	-0.1254
chr	178373	178374	-0.1026
chr	178374	178375	-0.0912
chr	178375	178376	-0.1026
chr	178376	178378	-0.1824
chr	178378	178380	-0.1368
chr	178380	178383	-0.1482
chr	178383	178384	-0.1938
chr	178384	178385	-0.2166
chr	178385	178386	-0.228
chr	178386	178387	-0.2394
chr	178387	178388	-0.2508
chr	178388	178397	-0.285
chr	178397	178398	-0.9234
chr	178398	178404	-0.9918
chr	178404	178405	-0.9804
chr	178405	178407	-0.798
chr	178407	178408	-0.8094
chr	178408	178419	-0.798
chr	178419	178420	-0.0228
chr	178420	178422	-0.057
chr	178422	178441	-0.0684
chr	178441	178442	-0.0228
chr	178443	178444	-0.0342
chr	178444	178445	-0.0456
chr	178445	178446	-0.057
chr	178446	178464	-0.0684
chr	178464	178470	-0.057
chr	178470	178471	-0.0228
chr	178471	178472	-0.0114
chr	178474	178493	-0.0114
chr	178503	178504	-0.0114
chr	178504	178505	-0.1026
chr	178505	178506	-0.2166
chr	178506	178507	-0.2736
chr	178507	178508	-0.285
chr	178508	178512	-0.5244
chr	178512	178525	-0.5358
chr	178525	178526	-0.5016
chr	178526	178530	-0.2622
chr	178530	178540	-0.0114
chr	178540	178542	-0.0228
chr	178542	178544	-0.0684
chr	178544	178545	-0.114
chr	178545	178552	-0.1368
chr	178552	178557	-0.1596
chr	178557	178558	-0.171
chr	178558	178561	-0.1824
chr	178561	178562	-0.2622
chr	178562	178563	-0.285
chr	178563	178564	-0.3534
chr	178564	178565	-0.5586
chr	178565	178566	-0.6954
chr	178566	178567	-0.8094
chr	178567	178568	-0.7866
chr	178568	178571	-0.7752
chr	178571	178577	-0.7638
chr	178577	178579	-0.7752
chr	178579	178584	-0.7524
chr	178584	178585	-0.7182
chr	178585	178586	-0.057
chr	178586	178589	-0.0456
chr	178589	178600	-0.0342
chr	178600	178601	-0.114
chr	178601	178602	-0.1482
chr	178602	178603	-0.171
chr	178603	178605	-0.2052
chr	178605	178606	-0.285
chr	178606	178609	-0.3306
chr	178609	178610	-0.3534
chr	178610	178611	-0.4218
chr	178611	178612	-0.456
chr	178612	178613	-1.3452
chr	178613	178614	-1.5504
chr	178614	178616	-1.5732
chr	178616	178621	-1.5846
chr	178621	178622	-1.5276
chr	178622	178624	-1.3794
chr	178624	178627	-1.3566
chr	178627	178628	-1.3338
chr	178628	178632	-1.2654
chr	178632	178633	-1.197
chr	178633	178634	-1.1172
chr	178635	178662	-0.0114
chr	178716	178717	-0.0228
chr	178717	178718	-0.0342
chr	178718	178720	-0.1482
chr	178720	178721	-0.1596
chr	178721	178738	-0.171
chr	178738	178739	-0.1368
chr	178739	178740	-0.0798
chr	178740	178741	-0.0228
chr	178741	178742	-0.0456
chr	178742	178743	-0.057
chr	178743	178744	-0.0912
chr	178744	178745	-0.1368
chr	178745	178747	-0.1482
chr	178747	178749	-0.1596
chr	178749	178759	-0.171
chr	178759	178760	-0.1938
chr	178760	178761	-0.2052
chr	178761	178762	-0.2508
chr	178762	178763	-1.2198
chr	178763	178764	-1.767
chr	178764	178765	-1.7784
chr	178765	178768	-1.7898
chr	178768	178769	-1.767
chr	178769	178782	-1.6986
chr	178782	178783	-1.4478
chr	178783	178784	-1.4136
chr	178784	178785	-0.0228
chr	178785	178791	-0.0114
chr	178793	178795	-0.0114
chr	178795	178796	-0.0798
chr	178796	178799	-0.1026
chr	178799	178807	-0.114
chr	178807	178814	-0.1254
chr	178814	178815	-0.1368
chr	178815	178816	-0.0456
chr	178816	178818	-0.2736
chr	178818	178831	-0.2622
chr	178831	178832	-0.4446
chr	178832	178835	-0.456
chr	178835	178836	-0.2166
chr	178836	178837	-0.228
chr	178837	178838	-0.3762
chr	178838	178839	-0.57
chr	178839	178841	-0.6384
chr	178841	178842	-0.7524
chr	178842	178845	-0.7638
chr	178845	178849	-0.7866
chr	178849	178850	-0.912
chr	178850	178851	-0.9348
chr	178851	178853	-0.9576
chr	178853	178855	-0.798
chr	178855	178858	-0.8094
chr	178858	178859	-0.5814
chr	178859	178860	-0.5928
chr	178860	178861	-0.5586
chr	178861	178863	-0.4218
chr	178863	178866	-0.2394
chr	178866	178870	-0.2622
chr	178870	178872	-0.3078
chr	178872	178873	-0.3192
chr	178873	178874	-0.3648
chr	178874	178875	-0.3762
chr	178875	178876	-0.3306
chr	178876	178877	-0.1824
chr	178877	178879	-0.2166
chr	178879	178880	-0.2052
chr	178880	178884	-0.1938
chr	178884	178888	-0.1824
chr	178888	178894	-0.1938
chr	178894	178897	-0.1824
chr	178897	178898	-0.1938
chr	178898	178899	-0.2052
chr	178899	178900	-0.228
chr	178900	178901	-0.2052
chr	178901	178902	-0.1254
chr	178902	178903	-0.1482
chr	178903	178904	-0.2166
chr	178904	178905	-0.342
chr	178905	178906	-0.4104
chr	178906	178907	-0.4674
chr	178907	178908	-0.4788
chr	178908	178909	-0.5016
chr	178909	178910	-0.5814
chr	178910	178911	-0.5928
chr	178911	178913	-0.6156
chr	178913	178914	-0.627
chr	178914	178917	-0.6384
chr	178917	178918	-0.6042
chr	178918	178919	-0.5928
chr	178919	178920	-0.5814
chr	178920	178921	-0.57
chr	178921	178922	-0.5358
chr	178922	178923	-0.456
chr	178923	178924	-0.4218
chr	178924	178928	-0.2508
chr	178928	178929	-0.1938
chr	178929	178931	-0.1368
chr	178931	178932	-0.114
chr	178932	178933	-0.1026
chr	178933	178936	-0.0456
chr	178936	178937	-0.0228
chr	178937	178938	-0.0114
chr	178945	178947	-0.0114
chr	178947	178949	-0.0228
chr	178949	178950	-0.0342
chr	178950	178959	-0.0798
chr	178959	178967	-0.0912
chr	178967	178969	-0.114
chr	178969	178970	-0.0912
chr	178970	178972	-0.1026
chr	178972	178975	-0.1254
chr	178975	178987	-0.1368
chr	178987	178988	-0.114
chr	178988	178992	-0.0912
chr	178992	178993	-0.1026
chr	178993	179015	-0.0114
chr	179015	179017	-0.2508
chr	179017	179027	-0.285
chr	179027	179032	-0.2964
chr	179032	179036	-0.3078
chr	179036	179037	-0.2508
chr	179037	179038	-0.0456
chr	179038	179046	-0.0684
chr	179046	179048	-0.057
chr	179048	179050	-0.0684
chr	179050	179053	-0.0798
chr	179053	179054	-0.1026
chr	179054	179055	-0.3534
chr	179055	179056	-0.4446
chr	179056	179057	-0.4674
chr	179057	179058	-0.4788
chr	179058	179059	-0.7524
chr	179059	179060	-2.5992
chr	179060	179061	-2.679
chr	179061	179070	-3.0324
chr	179070	179075	-3.021
chr	179075	179076	-2.7132
chr	179076	179077	-2.679
chr	179077	179078	-2.6676
chr	179078	179079	-2.6106
chr	179079	179080	-2.2914
chr	179080	179081	-0.0798
chr	179094	179095	-0.0228
chr	179095	179096	-0.0342
chr	179096	179114	-0.0456
chr	179114	179116	-0.0114
chr	179131	179135	-0.0114
chr	179135	179151	-0.0228
chr	179151	179153	-0.0342
chr	179153	179154	-0.0228
chr	179154	179166	-0.0114
chr	179166	179181	-0.0228
chr	179181	179182	-0.0114
chr	179190	179191	-0.0342
chr	179191	179195	-0.0684
chr	179195	179199	-0.114
chr	179199	179204	-0.1254
chr	179204	179206	-0.1596
chr	179206	179213	-0.171
chr	179213	179214	-0.1824
chr	179214	179216	-0.228
chr	179216	179217	-0.3192
chr	179217	179218	-0.6384
chr	179218	179219	-6.4866
chr	179219	179220	-7.353
chr	179220	179221	-9.006
chr	179221	179222	-9.2454
chr	179222	179223	-9.2682
chr	179223	179224	-9.3252
chr	179224	179225	-9.348
chr	179225	179227	-9.4278
chr	179227	179232	-9.462
chr	179232	179233	-9.576
chr	179233	179235	-9.5988
chr	179235	179236	-9.6102
chr	179236	179239	-9.5988
chr	179239	179240	-1.0374
chr	179240	179241	-0.7524
chr	179241	179242	-0.4902
chr	179242	179244	-0.3534
chr	179244	179245	-0.228
chr	179245	179246	-0.2166
chr	179246	179253	-0.1596
chr	179253	179254	-0.0684
chr	179262	179266	-0.0114
chr	179266	179270	-0.0228
chr	179270	179275	-0.057
chr	179275	179276	-0.0684
chr	179276	179278	-0.1596
chr	179278	179280	-0.2964
chr	179280	179283	-0.342
chr	179283	179285	-0.3534
chr	179285	179286	-0.3648
chr	179286	179290	-0.3876
chr	179290	179292	-0.3534
chr	179292	179297	-0.3306
chr	179297	179300	-0.2394
chr	179300	179303	-0.0456
chr	179303	179305	-0.0342
chr	179305	179306	-0.0456
chr	179306	179307	-0.1596
chr	179307	179308	-0.171
chr	179308	179309	-0.1824
chr	179309	179311	-0.171
chr	179311	179322	-0.1824
chr	179322	179323	-0.2052
chr	179323	179324	-0.2166
chr	179324	179325	-0.2394
chr	179325	179327	-0.2622
chr	179327	179328	-0.2736
chr	179328	179329	-0.285
chr	179329	179330	-0.3306
chr	179330	179331	-0.7638
chr	179331	179332	-22.3554
chr	179332	179333	-22.8
chr	179333	179334	-23.3586
chr	179334	179335	-23.4156
chr	179335	179336	-23.94
chr	179336	179344	-23.997
chr	179344	179347	-24.0198
chr	179347	179348	-23.9628
chr	179348	179349	-23.9742
chr	179349	179350	-23.9514
chr	179350	179351	-23.7462
chr	179351	179352	-22.1274
chr	179352	179353	-0.2964
chr	179353	179354	-0.1938
chr	179354	179356	-0.171
chr	179356	179358	-0.1824
chr	179358	179359	-0.171
chr	179359	179372	-0.1596
chr	179372	179374	-0.1482
chr	179397	179398	-0.0228
chr	179398	179399	-0.0342
chr	179399	179400	-0.1026
chr	179400	179401	-0.1824
chr	179401	179402	-1.0602
chr	179402	179403	-1.2768
chr	179403	179404	-1.311
chr	179404	179405	-1.3338
chr	179405	179406	-1.3566
chr	179406	179407	-1.368
chr	179407	179408	-1.3908
chr	179408	179409	-1.4022
chr	179409	179411	-1.425
chr	179411	179412	-1.4934
chr	179412	179413	-1.5162
chr	179413	179414	-1.539
chr	179414	179415	-1.5618
chr	179415	179419	-1.596
chr	179419	179421	-1.6188
chr	179421	179423	-1.6302
chr	179423	179424	-0.5016
chr	179424	179425	-0.3306
chr	179425	179427	-0.3192
chr	179427	179431	-0.342
chr	179431	179433	-0.1596
chr	179433	179434	-0.171
chr	179434	179435	-0.1596
chr	179435	179437	-0.171
chr	179437	179438	-0.1824
chr	179438	179439	-0.1368
chr	179439	179444	-0.1482
chr	179444	179447	-0.1026
chr	179447	179456	-0.0912
chr	179456	179457	-0.4788
chr	179457	179458	-1.2312
chr	179458	179459	-1.3224
chr	179459	179460	-1.6302
chr	179460	179461	-2.622
chr	179461	179464	-2.7018
chr	179464	179465	-2.7246
chr	179465	179476	-2.736
chr	179476	179477	-2.7246
chr	179477	179478	-1.425
chr	179478	179480	-1.4022
chr	179480	179481	-1.3794
chr	179481	179482	-0.3534
chr	179482	179485	-0.0798
chr	179485	179486	-0.057
chr	179486	179487	-0.0456
chr	179510	179511	-0.1938
chr	179511	179512	-0.3192
chr	179512	179513	-0.3534
chr	179513	179514	-0.4104
chr	179514	179531	-0.4332
chr	179531	179532	-0.4446
chr	179532	179533	-0.228
chr	179533	179537	-0.1026
chr	179537	179553	-0.114
chr	179553	179554	-0.0114
chr	179640	179650	-0.0114
chr	179650	179652	-0.0342
chr	179652	179662	-0.0456
chr	179662	179667	-0.0342
chr	179667	179671	-0.0456
chr	179671	179672	-0.0228
chr	179672	179682	-0.0114
chr	179682	179684	-0.0228
chr	179684	179685	-0.0684
chr	179685	179696	-0.0798
chr	179696	179698	-0.114
chr	179698	179699	-0.1254
chr	179699	179700	-0.171
chr	179700	179701	-0.2052
chr	179701	179703	-0.228
chr	179703	179704	-0.1824
chr	179704	179705	-0.1938
chr	179705	179706	-0.2166
chr	179706	179716	-0.2052
chr	179716	179720	-0.171
chr	179720	179721	-0.2622
chr	179721	179722	-0.2736
chr	179722	179723	-0.1938
chr	179723	179724	-0.228
chr	179724	179729	-0.2622
chr	179729	179738	-0.2964
chr	179738	179739	-0.3078
chr	179739	179740	-0.7296
chr	179740	179741	-0.7638
chr	179741	179742	-0.7752
chr	179742	179743	-1.7442
chr	179743	179744	-14.934
chr	179744	179745	-15.8004
chr	179745	179746	-16.4616
chr	179746	179747	-16.53
chr	179747	179757	-16.7808
chr	179757	179760	-16.7694
chr	179760	179761	-16.758
chr	179761	179762	-16.7466
chr	179762	179763	-16.6098
chr	179763	179764	-16.1424
chr	179764	179765	-0.4332
chr	179765	179766	-0.1824
chr	179766	179767	-0.1368
chr	179767	179769	-0.1026
chr	179769	179772	-0.0456
chr	179772	179773	-0.0114
chr	179794	179796	-0.0114
chr	179796	179797	-0.0342
chr	179797	179800	-0.0456
chr	179800	179801	-0.057
chr	179801	179802	-0.0912
chr	179802	179818	-0.1026
chr	179818	179819	-0.0798
chr	179819	179821	-0.0912
chr	179821	179828	-0.0114
chr	179828	179830	-0.1254
chr	179830	179838	-0.1482
chr	179838	179840	-0.2736
chr	179840	179841	-0.285
chr	179841	179843	-0.342
chr	179843	179850	-0.3534
chr	179850	179857	-0.2166
chr	179857	179859	-0.2052
chr	179859	179860	-0.1938
chr	179860	179862	-0.1026
chr	179862	179864	-0.0342
chr	179864	179865	-0.3078
chr	179865	179866	-0.7866
chr	179866	179867	-0.8778
chr	179867	179868	-0.9918
chr	179868	179869	-1.026
chr	179869	179871	-1.1058
chr	179871	179872	-1.2654
chr	179872	179873	-1.2882
chr	179873	179874	-1.482
chr	179874	179875	-1.5162
chr	179875	179876	-2.3826
chr	179876	179877	-2.4168
chr	179877	179880	-2.7588
chr	179880	179881	-3.0324
chr	179881	179883	-3.0666
chr	179883	179884	-3.078
chr	179884	179885	-3.1464
chr	179885	179887	-2.3028
chr	179887	179888	-2.2914
chr	179888	179890	-2.1774
chr	179890	179893	-2.1546
chr	179893	179894	-2.0634
chr	179894	179895	-1.767
chr	179895	179897	-0.6384
chr	179897	179898	-0.6498
chr	179898	179900	-0.6384
chr	179900	179901	-0.5928
chr	179901	179902	-0.5814
chr	179902	179906	-0.057
chr	179906	179916	-0.0228
chr	179950	179951	-0.0114
chr	179951	179952	-0.0342
chr	179952	179974	-0.1368
chr	179982	179999	-0.0114
chr	179999	180004	-0.0342
chr	180004	180010	-0.0228
chr	180010	180026	-0.0342
chr	180026	180027	-0.1026
chr	180027	180028	-0.2508
chr	180028	180043	-0.2964
chr	180043	180044	-0.285
chr	180044	180045	-0.2964
chr	180045	180046	-0.285
chr	180046	180047	-0.2736
chr	180047	180048	-0.2052
chr	180048	180049	-0.0228
chr	180097	180107	-0.0114
chr	180107	180110	-0.0228
chr	180110	180111	-0.0456
chr	180111	180112	-0.057
chr	180112	180114	-0.114
chr	180114	180115	-0.1482
chr	180115	180116	-0.1596
chr	180116	180117	-0.1824
chr	180117	180118	-0.171
chr	180118	180119	-0.2052
chr	180119	180120	-0.8778
chr	180120	180121	-1.5618
chr	180121	180122	-5.586
chr	180122	180123	-6.0762
chr	180123	180124	-6.327
chr	180124	180125	-6.384
chr	180125	180126	-6.6576
chr	180126	180127	-6.9882
chr	180127	180128	-7.0338
chr	180128	180130	-7.0566
chr	180130	180139	-7.068
chr	180139	180140	-6.6804
chr	180140	180141	-6.6576
chr	180141	180142	-5.9394
chr	180142	180143	-3.8532
chr	180143	180144	-0.4218
chr	180144	180146	-0.3648
chr	180146	180147	-0.342
chr	180147	180148	-0.3306
chr	180148	180161	-0.0114
chr	180163	180182	-0.0114
chr	180198	180208	-0.0114
chr	180208	180218	-0.0228
chr	180218	180230	-0.0114
chr	180272	180292	-0.0114
chr	180342	180343	-0.0114
chr	180343	180366	-0.0228
chr	180433	180434	-0.057
chr	180434	180453	-0.1938
chr	180453	180455	-0.1824
chr	180455	180458	-0.0114
chr	180486	180507	-0.0342
chr	180525	180546	-0.0114
chr	180565	180566	-0.0114
chr	180566	180567	-0.0228
chr	180567	180568	-0.0798
chr	180568	180569	-0.2052
chr	180569	180570	-0.3078
chr	180570	180572	-0.3192
chr	180572	180573	-0.3306
chr	180573	180574	-0.342
chr	180574	180575	-0.3762
chr	180575	180577	-0.4674
chr	180577	180578	-0.5358
chr	180578	180579	-1.1172
chr	180579	180580	-1.4364
chr	180580	180581	-1.653
chr	180581	180583	-1.6644
chr	180583	180584	-1.6758
chr	180584	180585	-1.6986
chr	180585	180587	-1.6872
chr	180587	180588	-1.6758
chr	180588	180589	-1.6644
chr	180589	180590	-1.4478
chr	180590	180596	-1.4022
chr	180596	180599	-1.3566
chr	180599	180600	-1.3452
chr	180600	180602	-0.0228
chr	180602	180612	-0.0114
chr	180653	180654	-0.0114
chr	180654	180658	-0.0228
chr	180658	180661	-0.1482
chr	180661	180662	-0.1596
chr	180662	180663	-0.1824
chr	180663	180664	-0.2166
chr	180664	180665	-0.2736
chr	180665	180666	-0.5016
chr	180666	180678	-0.513
chr	180678	180679	-0.4788
chr	180679	180680	-0.3876
chr	180680	180682	-0.3648
chr	180682	180683	-0.3762
chr	180683	180685	-0.3876
chr	180685	180686	-0.399
chr	180686	180687	-0.4104
chr	180687	180689	-0.057
chr	180689	180694	-0.0684
chr	180694	180695	-0.0798
chr	180695	180696	-0.0912
chr	180696	180698	-0.1026
chr	180698	180699	-0.114
chr	180699	180702	-0.1254
chr	180702	180705	-0.1368
chr	180705	180706	-0.1254
chr	180706	180707	-0.1368
chr	180707	180709	-0.1938
chr	180709	180711	-0.228
chr	180711	180713	-0.1938
chr	180713	180715	-0.1824
chr	180715	180717	-0.2052
chr	180717	180730	-0.1938
chr	180730	180732	-0.1596
chr	180732	180742	-0.0342
chr	180742	180751	-0.0228
chr	180751	180752	-0.0114
chr	180853	180862	-0.0114
chr	180862	180865	-0.0342
chr	180865	180874	-0.0684
chr	180874	180884	-0.057
chr	180884	180886	-0.0456
chr	180886	180887	-0.0114
chr	180892	180895	-0.0114
chr	180895	180896	-0.0342
chr	180896	180897	-0.3192
chr	180897	180898	-0.3762
chr	180898	180899	-0.399
chr	180899	180900	-0.4674
chr	180900	180901	-1.5504
chr	180901	180902	-2.2458
chr	180902	180903	-2.5422
chr	180903	180904	-2.6106
chr	180904	180905	-2.8386
chr	180905	180906	-2.8956
chr	180906	180908	-2.907
chr	180908	180918	-2.9184
chr	180918	180921	-2.6676
chr	180921	180922	-2.0406
chr	180922	180923	-0.627
chr	180923	180925	-0.1026
chr	180925	180928	-0.0798
chr	180936	180938	-0.0228
chr	180938	180940	-0.0342
chr	180940	180941	-0.5472
chr	180941	180943	-0.57
chr	180943	180944	-0.627
chr	180944	180945	-0.9576
chr	180945	180946	-1.767
chr	180946	180947	-1.9722
chr	180947	180948	-2.3712
chr	180948	180949	-2.4168
chr	180949	180950	-5.016
chr	180950	180951	-11.3088
chr	180951	180952	-11.685
chr	180952	180953	-13.338
chr	180953	180954	-13.8054
chr	180954	180955	-13.8738
chr	180955	180956	-13.908
chr	180956	180957	-13.9194
chr	180957	180959	-13.9308
chr	180959	180961	-13.8396
chr	180961	180962	-13.7484
chr	180962	180963	-13.3608
chr	180963	180965	-13.3494
chr	180965	180966	-13.2696
chr	180966	180967	-12.2664
chr	180967	180968	-12.2892
chr	180968	180969	-12.2664
chr	180969	180970	-12.4032
chr	180970	180971	-12.4602
chr	180971	180972	-1.2768
chr	180972	180973	-1.254
chr	180973	180974	-0.6042
chr	180974	180975	-2.1888
chr	180975	180976	-162.826
chr	180976	180977	-190.312
chr	180977	180978	-195.556
chr	180978	180979	-196.981
chr	180979	180980	-198.599
chr	180980	180981	-220.294
chr	180981	180982	-223.326
chr	180982	180983	-224.056
chr	180983	180984	-224.067
chr	180984	180985	-224.147
chr	180985	180987	-224.215
chr	180987	180988	-224.227
chr	180988	180989	-224.249
chr	180989	180990	-224.227
chr	180990	180991	-224.147
chr	180991	180992	-224.135
chr	180992	180993	-223.85
chr	180993	180994	-223.702
chr	180994	180995	-223.451
chr	180995	180996	-221.126
chr	180996	180997	-219.507
chr	180997	181000	-32.889
chr	181000	181001	-32.8434
chr	181001	181002	-27.3144
chr	181002	181003	-0.1368
chr	181003	181009	-0.171
chr	181009	181010	-0.1938
chr	181010	181012	-0.2166
chr	181012	181013	-0.2394
chr	181013	181015	-0.228
chr	181015	181017	-0.2166
chr	181017	181018	-0.2052
chr	181018	181019	-0.2166
chr	181019	181021	-0.1824
chr	181021	181023	-0.171
chr	181023	181033	-0.1482
chr	181033	181034	-0.0684
chr	181034	181035	-0.0114
chr	181035	181044	-0.0228
chr	181044	181050	-0.0114
chr	181050	181051	-0.0228
chr	181051	181052	-0.0342
chr	181052	181056	-0.0456
chr	181056	181067	-0.0342
chr	181067	181068	-0.057
chr	181068	181069	-0.0798
chr	181069	181070	-0.1026
chr	181070	181072	-0.1368
chr	181072	181078	-0.1254
chr	181078	181089	-0.1368
chr	181089	181090	-0.1026
chr	181090	181097	-0.0114
chr	181111	181127	-0.0228
chr	181127	181131	-0.0342
chr	181131	181147	-0.0114
chr	181161	181162	-0.0114
chr	181162	181163	-0.0228
chr	181163	181164	-0.0456
chr	181164	181165	-0.057
chr	181165	181166	-0.0912
chr	181166	181167	-0.2052
chr	181167	181168	-1.3794
chr	181168	181179	-1.4022
chr	181179	181180	-1.4706
chr	181180	181181	-1.482
chr	181181	181183	-1.4706
chr	181183	181184	-1.6758
chr	181184	181185	-1.71
chr	181185	181186	-1.7214
chr	181186	181187	-1.7328
chr	181187	181188	-1.767
chr	181188	181189	-2.964
chr	181189	181190	-3.9216
chr	181190	181191	-3.9672
chr	181191	181193	-3.9786
chr	181193	181200	-3.99
chr	181200	181201	-3.9216
chr	181201	181204	-3.9102
chr	181204	181205	-3.648
chr	181205	181206	-3.6252
chr	181206	181209	-3.6138
chr	181209	181210	-3.5112
chr	181210	181211	-0.399
chr	181211	181215	-0.0228
chr	181215	181216	-0.0912
chr	181216	181233	-0.0798
chr	181233	181236	-0.0684
chr	181236	181237	-0.0228
chr	181568	181585	-0.0114
chr	181715	181737	-0.0114
chr	181850	181871	-0.0114
chr	181873	181894	-0.0342
chr	181915	181941	-0.0114
chr	181956	181978	-0.0114
chr	182142	182165	-0.0342
chr	182226	182245	-0.0114
chr	182453	182456	-0.0114
chr	182456	182457	-0.1026
chr	182457	182458	-0.114
chr	182458	182459	-0.1368
chr	182459	182460	-0.171
chr	182460	182461	-0.1938
chr	182461	182462	-0.2736
chr	182462	182463	-0.3192
chr	182463	182465	-0.4446
chr	182465	182466	-0.456
chr	182466	182474	-0.4674
chr	182474	182477	-0.456
chr	182477	182478	-0.3876
chr	182478	182479	-0.3648
chr	182479	182480	-0.3306
chr	182480	182484	-0.2964
chr	182484	182491	-0.0114
chr	182491	182493	-0.0342
chr	182493	182495	-0.0456
chr	182495	182496	-0.057
chr	182496	182497	-0.0684
chr	182497	182513	-0.1482
chr	182513	182519	-0.0798
chr	182519	182524	-0.0228
chr	182524	182532	-0.0114
chr	182539	182541	-0.0456
chr	182541	182542	-0.0684
chr	182542	182543	-0.0798
chr	182543	182544	-0.0912
chr	182544	182547	-0.1824
chr	182547	182548	-0.2964
chr	182548	182560	-0.3306
chr	182560	182564	-0.2964
chr	182564	182566	-0.1482
chr	182566	182567	-0.171
chr	182567	182568	-0.1824
chr	182568	182569	-0.171
chr	182569	182570	-0.0456
chr	182570	182573	-0.0684
chr	182573	182587	-0.0798
chr	182587	182591	-0.0456
chr	182591	182604	-0.0114
chr	182624	182626	-0.0228
chr	182626	182627	-0.0456
chr	182627	182628	-0.855
chr	182628	182629	-0.9462
chr	182629	182630	-1.1742
chr	182630	182632	-1.1856
chr	182632	182634	-1.197
chr	182634	182636	-1.2426
chr	182636	182645	-1.254
chr	182645	182647	-1.3566
chr	182647	182648	-2.1204
chr	182648	182649	-2.0862
chr	182649	182650	-1.2768
chr	182650	182654	-1.1742
chr	182654	182655	-1.1856
chr	182655	182656	-1.2084
chr	182656	182659	-1.1742
chr	182659	182661	-1.1856
chr	182661	182662	-1.197
chr	182662	182665	-1.2312
chr	182665	182666	-1.2426
chr	182666	182669	-1.2768
chr	182669	182670	-0.5016
chr	182670	182673	-0.5244
chr	182673	182674	-0.7182
chr	182674	182675	-1.0032
chr	182675	182678	-1.1286
chr	182678	182679	-1.14
chr	182679	182681	-1.1514
chr	182681	182684	-1.14
chr	182684	182689	-1.1286
chr	182689	182690	-0.9804
chr	182690	182691	-0.6726
chr	182691	182694	-0.6612
chr	182694	182695	-0.6042
chr	182695	182696	-0.6156
chr	182696	182697	-0.1026
chr	182697	182698	-0.0798
chr	182698	182699	-0.1482
chr	182699	182702	-0.1368
chr	182702	182704	-0.1254
chr	182704	182708	-0.1368
chr	182708	182718	-0.1254
chr	182718	182719	-0.114
chr	182719	182720	-0.0456
chr	182720	182731	-0.0114
chr	182764	182765	-0.0114
chr	182765	182773	-0.0228
chr	182773	182787	-0.0342
chr	182787	182800	-0.0114
chr	182800	182801	-0.0912
chr	182801	182809	-0.114
chr	182809	182810	-0.2052
chr	182810	182811	-0.4104
chr	182811	182812	-0.6612
chr	182812	182813	-0.684
chr	182813	182814	-0.6954
chr	182814	182817	-0.7068
chr	182817	182818	-0.6954
chr	182818	182820	-0.7068
chr	182820	182821	-0.6726
chr	182821	182822	-0.6612
chr	182822	182830	-0.6042
chr	182830	182832	-0.5928
chr	182832	182833	-0.7068
chr	182833	182834	-1.1286
chr	182834	182835	-1.1514
chr	182835	182838	-1.197
chr	182838	182854	-1.2198
chr	182854	182866	-0.0114
chr	182882	182904	-0.0114
chr	182905	182910	-0.0114
chr	182910	182912	-0.0228
chr	182912	182917	-0.0342
chr	182917	182929	-0.057
chr	182929	182931	-0.0684
chr	182931	182936	-0.0456
chr	182936	182938	-0.057
chr	182938	182939	-0.0798
chr	182939	182941	-0.0684
chr	182941	182942	-0.114
chr	182942	182943	-0.2736
chr	182943	182944	-0.342
chr	182944	182945	-0.4788
chr	182945	182946	-0.8436
chr	182946	182947	-0.8892
chr	182947	182948	-0.969
chr	182948	182961	-0.9918
chr	182961	182964	-0.9576
chr	182964	182965	-0.6954
chr	182965	182966	-0.912
chr	182966	182967	-0.7296
chr	182967	182968	-0.6612
chr	182968	182970	-0.6498
chr	182970	182978	-0.6612
chr	182978	182981	-0.6726
chr	182981	182986	-0.7182
chr	182986	182987	-0.6498
chr	182987	182990	-0.6384
chr	182990	182991	-0.6612
chr	182991	182992	-0.6726
chr	182992	182994	-0.684
chr	182994	182995	-0.912
chr	182995	182996	-1.2084
chr	182996	182997	-1.4136
chr	182997	183000	-1.482
chr	183000	183002	-1.5048
chr	183002	183005	-1.4478
chr	183005	183007	-1.4364
chr	183007	183013	-0.8664
chr	183013	183015	-0.855
chr	183015	183016	-0.8436
chr	183016	183017	-0.8322
chr	183024	183028	-0.0114
chr	183028	183033	-0.0228
chr	183033	183044	-0.0456
chr	183044	183049	-0.0342
chr	183049	183054	-0.0228
chr	183054	183056	-0.0342
chr	183056	183058	-0.0456
chr	183058	183076	-0.0228
chr	183076	183081	-0.0114
chr	183095	183096	-0.0114
chr	183096	183097	-0.0342
chr	183097	183098	-0.0456
chr	183098	183099	-0.0684
chr	183099	183111	-0.0912
chr	183111	183114	-0.1026
chr	183114	183116	-0.114
chr	183116	183117	-0.1824
chr	183117	183118	-0.2052
chr	183118	183132	-0.2166
chr	183132	183134	-0.2052
chr	183134	183135	-0.1824
chr	183135	183136	-0.1596
chr	183136	183137	-0.114
chr	183137	183138	-0.0798
chr	183138	183139	-0.0342
chr	183139	183140	-0.0114
chr	183170	183174	-0.0114
chr	183174	183175	-0.2166
chr	183175	183176	-0.2622
chr	183176	183182	-0.2964
chr	183182	183183	-0.3192
chr	183183	183188	-0.3306
chr	183188	183190	-0.3192
chr	183190	183194	-0.3078
chr	183194	183195	-0.2622
chr	183195	183196	-0.0684
chr	183196	183200	-0.057
chr	183200	183201	-0.0456
chr	183201	183218	-0.0342
chr	183218	183219	-0.3534
chr	183219	183220	-0.3876
chr	183220	183221	-0.627
chr	183221	183222	-0.9462
chr	183222	183223	-0.9918
chr	183223	183224	-1.0032
chr	183224	183225	-1.0488
chr	183225	183234	-1.0716
chr	183234	183239	-1.083
chr	183239	183241	-1.0602
chr	183241	183242	-1.026
chr	183242	183243	-0.0456
chr	183243	183254	-0.0114
chr	183264	183265	-0.0114
chr	183265	183266	-0.0456
chr	183266	183267	-0.057
chr	183267	183271	-0.0684
chr	183271	183273	-0.0798
chr	183273	183274	-0.114
chr	183274	183275	-0.5244
chr	183275	183277	-0.5586
chr	183277	183278	-0.57
chr	183278	183279	-0.6042
chr	183279	183286	-0.627
chr	183286	183287	-0.6156
chr	183287	183296	-0.57
chr	183296	183298	-0.0342
chr	183298	183299	-0.0114
chr	183350	183352	-0.0114
chr	183352	183353	-0.0228
chr	183353	183354	-0.0342
chr	183354	183355	-0.0684
chr	183355	183356	-0.6612
chr	183356	183358	-0.7296
chr	183358	183361	-0.7752
chr	183361	183366	-0.7866
chr	183366	183373	-0.8094
chr	183373	183374	-0.8208
chr	183374	183375	-0.8322
chr	183375	183376	-0.7866
chr	183376	183377	-0.2166
chr	183377	183379	-0.0912
chr	183379	183382	-0.1368
chr	183382	183383	-0.1482
chr	183383	183386	-0.1596
chr	183386	183389	-0.1482
chr	183389	183396	-0.1254
chr	183396	183400	-0.114
chr	183400	183405	-0.0456
chr	183405	183407	-0.0228
chr	183414	183415	-0.0114
chr	183415	183421	-0.0342
chr	183421	183422	-0.0456
chr	183422	183423	-0.1254
chr	183423	183424	-0.171
chr	183424	183429	-0.1938
chr	183429	183430	-0.2166
chr	183430	183432	-0.228
chr	183432	183434	-0.2394
chr	183434	183435	-0.228
chr	183435	183436	-0.2622
chr	183436	183437	-0.3192
chr	183437	183439	-0.2964
chr	183439	183443	-0.3078
chr	183443	183444	-0.285
chr	183444	183450	-0.1596
chr	183450	183454	-0.1368
chr	183454	183455	-0.171
chr	183455	183457	-0.1938
chr	183457	183458	-0.2736
chr	183458	183459	-0.4218
chr	183459	183460	-0.8322
chr	183460	183461	-1.1286
chr	183461	183462	-1.425
chr	183462	183463	-1.482
chr	183463	183464	-1.596
chr	183464	183465	-2.7474
chr	183465	183466	-4.6056
chr	183466	183467	-4.7652
chr	183467	183468	-4.9134
chr	183468	183469	-4.9476
chr	183469	183479	-4.9818
chr	183479	183480	-4.9704
chr	183480	183481	-4.4916
chr	183481	183482	-4.4232
chr	183482	183483	-3.4998
chr	183483	183486	-3.477
chr	183486	183487	-3.3858
chr	183487	183488	-0.0228
chr	183494	183514	-0.0114
chr	183519	183531	-0.0228
chr	183531	183532	-0.0342
chr	183532	183533	-1.5162
chr	183533	183534	-1.5504
chr	183534	183535	-1.6416
chr	183535	183536	-1.6644
chr	183536	183537	-1.6986
chr	183537	183538	-1.7328
chr	183538	183542	-1.7442
chr	183542	183553	-1.7784
chr	183553	183554	-1.767
chr	183554	183556	-0.0798
chr	183556	183558	-0.0684
chr	183558	183559	-0.057
chr	183559	183566	-0.0456
chr	183566	183567	-0.0342
chr	183567	183568	-0.0228
chr	183568	183571	-0.0114
chr	183579	183585	-0.0114
chr	183585	183594	-0.0342
chr	183594	183598	-0.0456
chr	183598	183599	-0.0684
chr	183599	183600	-0.114
chr	183600	183603	-0.1254
chr	183603	183604	-0.1482
chr	183604	183605	-0.1254
chr	183605	183606	-0.2166
chr	183606	183607	-0.228
chr	183607	183620	-0.2622
chr	183620	183621	-0.2394
chr	183621	183624	-0.2508
chr	183624	183625	-0.2622
chr	183625	183626	-0.3306
chr	183626	183627	-1.083
chr	183627	183628	-1.1742
chr	183628	183629	-1.2312
chr	183629	183630	-1.1058
chr	183630	183631	-1.083
chr	183631	183632	-1.1058
chr	183632	183633	-1.2198
chr	183633	183634	-1.3224
chr	183634	183635	-1.5162
chr	183635	183636	-1.596
chr	183636	183643	-1.6188
chr	183643	183647	-1.6416
chr	183647	183648	-1.2312
chr	183648	183649	-0.8664
chr	183649	183654	-0.855
chr	183654	183655	-0.8208
chr	183655	183656	-0.3306
chr	183656	183663	-0.3534
chr	183663	183664	-0.3648
chr	183664	183667	-0.342
chr	183667	183668	-0.3534
chr	183668	183669	-0.342
chr	183669	183676	-0.114
chr	183676	183677	-0.0684
chr	183677	183678	-0.057
chr	183678	183683	-0.0456
chr	183683	183684	-0.0342
chr	183684	183690	-0.0228
chr	183690	183694	-0.0114
chr	183697	183720	-0.0114
chr	183752	183760	-0.0114
chr	183760	183762	-0.0342
chr	183762	183764	-0.0798
chr	183764	183766	-0.0912
chr	183766	183781	-0.1254
chr	183781	183783	-0.0798
chr	183783	183786	-0.0912
chr	183786	183788	-0.0798
chr	183788	183802	-0.0228
chr	183804	183805	-0.1026
chr	183805	183806	-0.114
chr	183806	183808	-0.1254
chr	183808	183811	-0.1596
chr	183811	183812	-0.2052
chr	183812	183814	-0.2394
chr	183814	183817	-0.285
chr	183817	183818	-0.4674
chr	183818	183819	-9.3252
chr	183819	183820	-10.6704
chr	183820	183821	-11.4456
chr	183821	183822	-11.7762
chr	183822	183823	-11.799
chr	183823	183825	-11.8332
chr	183825	183829	-11.8674
chr	183829	183834	-11.8332
chr	183834	183835	-11.8218
chr	183835	183838	-11.8104
chr	183838	183839	-11.7648
chr	183839	183840	-1.026
chr	183840	183841	-0.4674
chr	183841	183842	-0.228
chr	183842	183844	-0.0342
chr	183871	183893	-0.0228
chr	183894	183895	-0.0114
chr	183895	183896	-0.0228
chr	183896	183900	-0.1026
chr	183900	183907	-0.114
chr	183907	183908	-0.1368
chr	183908	183916	-0.1482
chr	183916	183926	-0.0342
chr	183926	183928	-0.0228
chr	183928	183930	-0.0114
chr	183935	183954	-0.0114
chr	184008	184009	-0.0228
chr	184009	184010	-0.0342
chr	184010	184013	-0.0456
chr	184013	184014	-0.1026
chr	184014	184015	-0.1596
chr	184015	184016	-0.2508
chr	184016	184017	-0.9348
chr	184017	184018	-1.1286
chr	184018	184019	-1.2198
chr	184019	184020	-1.5732
chr	184020	184021	-2.5536
chr	184021	184022	-2.6448
chr	184022	184023	-2.793
chr	184023	184024	-2.8044
chr	184024	184025	-2.8272
chr	184025	184026	-2.8386
chr	184026	184027	-2.85
chr	184027	184035	-2.8614
chr	184035	184039	-2.7246
chr	184039	184040	-2.7132
chr	184040	184041	-2.337
chr	184041	184042	-2.2686
chr	184042	184043	-0.114
chr	184043	184045	-0.0456
chr	184075	184077	-0.0114
chr	184077	184091	-0.0228
chr	184091	184092	-0.057
chr	184092	184093	-0.0684
chr	184093	184094	-0.0798
chr	184094	184097	-0.1026
chr	184097	184098	-0.0798
chr	184098	184099	-0.2394
chr	184099	184112	-0.2736
chr	184112	184124	-0.2394
chr	184127	184128	-0.0228
chr	184128	184131	-0.0456
chr	184131	184132	-0.2736
chr	184132	184133	-1.14
chr	184133	184134	-1.2768
chr	184134	184135	-1.8582
chr	184135	184136	-2.0064
chr	184136	184137	-2.1318
chr	184137	184138	-2.223
chr	184138	184139	-2.2344
chr	184139	184141	-2.2458
chr	184141	184143	-2.2572
chr	184143	184144	-2.28
chr	184144	184145	-2.2914
chr	184145	184146	-2.3028
chr	184146	184147	-2.3142
chr	184147	184149	-2.2914
chr	184149	184150	-2.451
chr	184150	184151	-2.4738
chr	184151	184152	-2.4966
chr	184152	184153	-2.508
chr	184153	184154	-0.5358
chr	184154	184157	-0.5586
chr	184157	184160	-0.5016
chr	184160	184161	-0.4446
chr	184161	184162	-0.4788
chr	184162	184163	-0.4902
chr	184163	184164	-0.5016
chr	184164	184165	-0.4902
chr	184165	184167	-0.513
chr	184167	184169	-0.5016
chr	184169	184170	-0.4788
chr	184170	184171	-0.4674
chr	184171	184172	-0.5358
chr	184172	184173	-0.2964
chr	184173	184174	-0.285
chr	184174	184176	-0.2166
chr	184176	184178	-0.2052
chr	184178	184179	-0.1938
chr	184179	184193	-0.171
chr	184274	184275	-0.0342
chr	184275	184276	-0.0684
chr	184276	184278	-0.1026
chr	184278	184279	-0.2052
chr	184279	184280	-0.2622
chr	184280	184284	-0.3762
chr	184284	184294	-0.3876
chr	184294	184299	-0.3306
chr	184299	184304	-0.0456
chr	184304	184305	-0.057
chr	184305	184306	-0.0456
chr	184306	184308	-0.0798
chr	184308	184310	-0.1026
chr	184310	184311	-0.114
chr	184311	184312	-0.1482
chr	184312	184315	-0.2394
chr	184315	184323	-0.2508
chr	184323	184324	-0.2622
chr	184324	184327	-0.2736
chr	184327	184333	-0.2622
chr	184333	184335	-0.0684
chr	184335	184348	-0.0228
chr	184350	184372	-0.0114
chr	184401	184410	-0.0114
chr	184410	184422	-0.0342
chr	184422	184423	-0.0228
chr	184423	184424	-0.0342
chr	184424	184429	-0.0456
chr	184429	184431	-0.057
chr	184431	184432	-0.0456
chr	184432	184442	-0.0342
chr	184442	184444	-0.0228
chr	184444	184449	-0.0114
chr	184453	184475	-0.0114
chr	184490	184496	-0.0114
chr	184496	184497	-0.0228
chr	184497	184498	-0.0342
chr	184498	184499	-0.057
chr	184499	184517	-0.0684
chr	184517	184518	-0.0456
chr	184518	184519	-0.0228
chr	184519	184521	-0.0342
chr	184521	184534	-0.0114
chr	184534	184540	-0.0228
chr	184540	184548	-0.0114
chr	184548	184554	-0.0456
chr	184554	184566	-0.0342
chr	184566	184569	-0.0456
chr	184569	184570	-0.057
chr	184570	184571	-0.0912
chr	184571	184587	-0.1026
chr	184587	184591	-0.0912
chr	184591	184592	-0.0228
chr	184596	184603	-0.0228
chr	184603	184618	-0.0342
chr	184618	184624	-0.0114
chr	184632	184653	-0.0114
chr	184684	184693	-0.0114
chr	184693	184705	-0.057
chr	184705	184713	-0.0798
chr	184713	184727	-0.0342
chr	184735	184742	-0.0114
chr	184742	184743	-0.0342
chr	184743	184756	-0.0456
chr	184756	184763	-0.0342
chr	184780	184801	-0.0114
chr	184839	184851	-0.0114
chr	184851	184861	-0.0228
chr	184861	184872	-0.0114
chr	184887	184909	-0.0114
chr	184922	184923	-0.0114
chr	184923	184927	-0.0228
chr	184927	184942	-0.0342
chr	184942	184943	-0.0456
chr	184943	184944	-0.0342
chr	184944	184945	-0.057
chr	184945	184948	-0.0684
chr	184948	184949	-0.0912
chr	184949	184964	-0.0798
chr	184964	184966	-0.057
chr	184966	184967	-0.0342
chr	184967	184969	-0.0456
chr	184969	184970	-0.0342
chr	184970	184972	-0.0456
chr	184972	184973	-0.057
chr	184973	184976	-0.0684
chr	184976	184991	-0.0798
chr	184991	184993	-0.0342
chr	184993	185001	-0.0114
chr	185003	185005	-0.0114
chr	185005	185006	-0.1368
chr	185006	185007	-0.1482
chr	185007	185008	-0.2508
chr	185008	185010	-0.2736
chr	185010	185011	-0.3306
chr	185011	185012	-0.6498
chr	185012	185018	-0.6612
chr	185018	185019	-0.6726
chr	185019	185024	-0.684
chr	185024	185027	-0.7068
chr	185027	185028	-1.5162
chr	185028	185029	-1.539
chr	185029	185030	-1.5846
chr	185030	185032	-1.653
chr	185032	185041	-1.2768
chr	185041	185049	-1.254
chr	185049	185051	-0.0456
chr	185051	185070	-0.0114
chr	185083	185085	-0.0114
chr	185085	185086	-0.0342
chr	185086	185087	-0.1368
chr	185087	185088	-0.1482
chr	185088	185093	-0.1596
chr	185093	185094	-0.1824
chr	185094	185096	-0.2052
chr	185096	185097	-0.2394
chr	185097	185098	-0.4332
chr	185098	185099	-0.8778
chr	185099	185100	-0.9348
chr	185100	185102	-0.9576
chr	185102	185107	-0.9918
chr	185107	185118	-0.8322
chr	185118	185119	-0.8094
chr	185119	185120	-0.1254
chr	185120	185121	-0.228
chr	185121	185122	-0.285
chr	185122	185123	-0.342
chr	185123	185124	-0.741
chr	185124	185125	-2.2572
chr	185125	185126	-4.2522
chr	185126	185128	-4.8336
chr	185128	185130	-4.8792
chr	185130	185144	-4.8906
chr	185144	185146	-4.845
chr	185146	185147	-4.8222
chr	185147	185148	-0.0912
chr	185148	185151	-0.1482
chr	185151	185152	-0.1368
chr	185152	185168	-0.0798
chr	185182	185185	-0.0114
chr	185185	185187	-0.0912
chr	185187	185188	-0.2052
chr	185188	185189	-0.2166
chr	185189	185190	-0.2508
chr	185190	185191	-0.2736
chr	185191	185192	-0.798
chr	185192	185193	-0.8892
chr	185193	185195	-0.9006
chr	185195	185196	-0.912
chr	185196	185197	-0.9006
chr	185197	185213	-0.912
chr	185234	185238	-0.0114
chr	185238	185242	-0.0228
chr	185242	185245	-0.0342
chr	185245	185247	-0.057
chr	185247	185248	-0.0912
chr	185248	185249	-0.1482
chr	185249	185250	-0.171
chr	185250	185251	-0.2964
chr	185251	185252	-0.3876
chr	185252	185253	-0.4788
chr	185253	185256	-0.4902
chr	185256	185262	-0.5016
chr	185262	185263	-0.513
chr	185263	185264	-0.5244
chr	185264	185265	-0.513
chr	185265	185269	-0.5016
chr	185269	185273	-0.4446
chr	185273	185274	-0.1026
chr	185274	185276	-0.0456
chr	185276	185285	-0.057
chr	185285	185286	-0.0342
chr	185286	185301	-0.0228
chr	185307	185315	-0.0342
chr	185315	185321	-0.0456
chr	185321	185322	-0.057
chr	185322	185323	-0.0798
chr	185323	185326	-0.0912
chr	185326	185328	-0.1026
chr	185328	185329	-0.0912
chr	185329	185333	-0.114
chr	185333	185339	-0.1254
chr	185339	185342	-0.114
chr	185342	185343	-0.1026
chr	185343	185344	-0.0798
chr	185344	185351	-0.0684
chr	185351	185355	-0.0342
chr	185355	185360	-0.0114
chr	185360	185369	-0.0228
chr	185369	185373	-0.0114
chr	185373	185376	-0.1368
chr	185376	185379	-0.1482
chr	185379	185380	-0.1596
chr	185380	185381	-0.1824
chr	185381	185382	-0.2508
chr	185382	185383	-0.3762
chr	185383	185387	-0.399
chr	185387	185393	-0.4104
chr	185393	185397	-0.285
chr	185397	185400	-0.2736
chr	185400	185402	-0.2622
chr	185402	185404	-0.2166
chr	185404	185405	-0.1938
chr	185405	185406	-0.171
chr	185406	185409	-0.0114
chr	185422	185423	-0.0114
chr	185423	185424	-0.1368
chr	185424	185425	-0.2166
chr	185425	185427	-0.228
chr	185427	185431	-0.2508
chr	185431	185438	-0.285
chr	185438	185444	-0.3192
chr	185444	185445	-0.3534
chr	185445	185446	-0.1368
chr	185446	185453	-0.1254
chr	185453	185454	-0.1026
chr	185454	185455	-0.1938
chr	185455	185456	-0.2052
chr	185456	185459	-0.2394
chr	185459	185465	-0.1824
chr	185465	185475	-0.1482
chr	185484	185494	-0.0114
chr	185494	185498	-0.0228
chr	185498	185499	-0.0342
chr	185499	185500	-0.0456
chr	185500	185501	-0.0684
chr	185501	185502	-0.1938
chr	185502	185504	-0.2394
chr	185504	185506	-0.2508
chr	185506	185507	-0.2622
chr	185507	185521	-0.2736
chr	185521	185523	-0.114
chr	185523	185528	-0.0456
chr	185528	185529	-0.0342
chr	185544	185565	-0.0114
chr	185565	185566	-0.2736
chr	185566	185567	-0.342
chr	185567	185569	-0.4332
chr	185569	185570	-0.4446
chr	185570	185574	-0.5814
chr	185574	185585	-0.5928
chr	185585	185587	-0.5814
chr	185587	185591	-0.0342
chr	185591	185593	-0.0114
chr	185593	185596	-0.0228
chr	185596	185619	-0.0114
chr	185625	185656	-0.0114
chr	185657	185681	-0.0114
chr	185710	185730	-0.0114
chr	185739	185740	-0.057
chr	185740	185741	-0.114
chr	185741	185742	-0.1482
chr	185742	185743	-0.4446
chr	185743	185744	-0.4788
chr	185744	185745	-0.7068
chr	185745	185746	-0.8322
chr	185746	185747	-0.8892
chr	185747	185748	-0.9006
chr	185748	185763	-0.912
chr	185763	185764	-0.8664
chr	185764	185765	-0.798
chr	185765	185766	-0.7752
chr	185766	185767	-0.0912
chr	185767	185768	-0.0798
chr	185768	185769	-0.2166
chr	185769	185770	-0.2622
chr	185770	185771	-0.3192
chr	185771	185773	-0.3534
chr	185773	185775	-0.3876
chr	185775	185776	-0.399
chr	185776	185778	-0.4104
chr	185778	185780	-0.4446
chr	185780	185781	-0.57
chr	185781	185782	-0.6042
chr	185782	185784	-0.6156
chr	185784	185788	-0.6612
chr	185788	185789	-0.6498
chr	185789	185791	-0.399
chr	185791	185795	-0.3648
chr	185795	185798	-0.285
chr	185798	185801	-0.2622
chr	185801	185802	-0.1824
chr	185802	185803	-0.0228
chr	185803	185811	-0.0114
chr	185811	185816	-0.0228
chr	185816	185817	-0.5244
chr	185817	185818	-0.8094
chr	185818	185821	-0.8436
chr	185821	185823	-0.8664
chr	185823	185824	-0.8892
chr	185824	185825	-0.9234
chr	185825	185826	-0.912
chr	185826	185827	-0.9234
chr	185827	185832	-0.969
chr	185832	185834	-0.9576
chr	185834	185835	-0.9462
chr	185835	185837	-0.8892
chr	185837	185838	-0.627
chr	185838	185839	-0.1254
chr	185839	185849	-0.114
chr	185849	185850	-0.057
chr	185856	185857	-0.0114
chr	185857	185859	-0.0228
chr	185859	185862	-0.0342
chr	185862	185863	-0.7068
chr	185863	185864	-0.7296
chr	185864	185866	-0.7752
chr	185866	185871	-0.7866
chr	185871	185872	-0.8322
chr	185872	185873	-0.855
chr	185873	185874	-0.8778
chr	185874	185876	-0.9234
chr	185876	185878	-0.9804
chr	185878	185879	-1.254
chr	185879	185880	-1.3452
chr	185880	185881	-1.3908
chr	185881	185883	-1.4136
chr	185883	185884	-1.425
chr	185884	185886	-0.7068
chr	185886	185887	-0.7182
chr	185887	185888	-0.8778
chr	185888	185889	-1.6074
chr	185889	185890	-1.7898
chr	185890	185891	-1.8468
chr	185891	185892	-1.8696
chr	185892	185893	-2.1432
chr	185893	185894	-2.1204
chr	185894	185895	-2.1318
chr	185895	185896	-2.1204
chr	185896	185900	-2.109
chr	185900	185908	-1.5618
chr	185908	185909	-1.6074
chr	185909	185910	-1.5504
chr	185910	185915	-0.2052
chr	185915	185916	-0.0912
chr	185916	185926	-0.0798
chr	185926	185931	-0.0684
chr	185967	185971	-0.0114
chr	185971	185972	-0.0228
chr	185972	185975	-0.0798
chr	185975	185992	-0.0912
chr	185992	185993	-0.1026
chr	185993	185994	-0.0912
chr	185994	185995	-0.627
chr	185995	185996	-1.0944
chr	185996	185998	-1.1286
chr	185998	185999	-1.14
chr	185999	186007	-1.1742
chr	186007	186008	-1.2996
chr	186008	186009	-1.3224
chr	186009	186010	-1.3566
chr	186010	186014	-1.368
chr	186014	186015	-1.3338
chr	186015	186016	-1.1856
chr	186016	186021	-0.2052
chr	186021	186027	-0.2166
chr	186027	186028	-0.1938
chr	186028	186029	-0.1824
chr	186029	186030	-0.0912
chr	186030	186031	-0.0342
chr	186031	186038	-0.0228
chr	186038	186039	-0.0114
chr	186039	186040	-0.0228
chr	186040	186041	-0.0456
chr	186041	186042	-0.0684
chr	186042	186043	-0.0912
chr	186043	186044	-0.228
chr	186044	186045	-0.2394
chr	186045	186053	-0.2508
chr	186053	186055	-0.6954
chr	186055	186057	-0.912
chr	186057	186058	-0.9804
chr	186058	186062	-1.0032
chr	186062	186064	-0.8208
chr	186064	186073	-0.7524
chr	186073	186074	-0.741
chr	186074	186075	-0.5928
chr	186075	186076	-0.057
chr	186076	186077	-0.0228
chr	186077	186079	-0.057
chr	186079	186080	-0.0342
chr	186080	186081	-0.0456
chr	186081	186083	-0.0798
chr	186083	186085	-0.1026
chr	186085	186086	-0.1254
chr	186086	186087	-0.2394
chr	186087	186088	-0.3762
chr	186088	186091	-0.4674
chr	186091	186098	-0.4788
chr	186098	186103	-0.4332
chr	186103	186106	-0.4446
chr	186106	186108	-0.4332
chr	186108	186109	-0.114
chr	186109	186110	-0.0228
chr	186110	186125	-0.0342
chr	186125	186131	-0.0228
chr	186131	186132	-0.0114
chr	186132	186148	-0.0228
chr	186148	186150	-0.0342
chr	186150	186151	-0.0228
chr	186151	186152	-0.0342
chr	186152	186153	-0.0798
chr	186153	186154	-0.1368
chr	186154	186155	-0.1938
chr	186155	186156	-0.2052
chr	186156	186166	-0.2166
chr	186166	186168	-0.228
chr	186168	186169	-0.2394
chr	186169	186173	-0.2508
chr	186173	186175	-0.0456
chr	186175	186176	-0.057
chr	186176	186177	-0.5928
chr	186177	186178	-0.6726
chr	186178	186179	-0.7296
chr	186179	186180	-0.741
chr	186180	186181	-0.7752
chr	186181	186195	-0.7866
chr	186195	186197	-0.7524
chr	186197	186198	-0.7296
chr	186198	186199	-0.0342
chr	186199	186205	-0.0228
chr	186205	186206	-0.0114
chr	186206	186209	-0.2508
chr	186209	186210	-0.2622
chr	186210	186211	-0.8208
chr	186211	186213	-0.855
chr	186213	186214	-0.8778
chr	186214	186217	-0.9348
chr	186217	186228	-0.9462
chr	186228	186230	-0.6954
chr	186230	186231	-0.684
chr	186231	186232	-0.6156
chr	186232	186233	-0.0798
chr	186233	186234	-0.0456
chr	186234	186235	-0.0342
chr	186235	186244	-0.0114
chr	186245	186246	-0.0114
chr	186246	186262	-0.0342
chr	186262	186265	-0.0456
chr	186265	186266	-0.057
chr	186266	186267	-0.0228
chr	186267	186269	-0.0342
chr	186269	186270	-0.0456
chr	186270	186271	-0.114
chr	186271	186272	-0.1596
chr	186272	186275	-0.1938
chr	186275	186279	-0.2052
chr	186279	186280	-0.2166
chr	186280	186281	-0.2394
chr	186281	186282	-0.3078
chr	186282	186283	-0.3192
chr	186283	186284	-0.3534
chr	186284	186287	-0.342
chr	186287	186288	-0.3762
chr	186288	186289	-0.3876
chr	186289	186290	-0.399
chr	186290	186291	-0.4104
chr	186291	186292	-0.3648
chr	186292	186293	-0.2508
chr	186293	186294	-0.5928
chr	186294	186295	-0.6042
chr	186295	186297	-0.6156
chr	186297	186301	-0.6384
chr	186301	186302	-0.627
chr	186302	186308	-0.5472
chr	186308	186311	-0.4446
chr	186311	186312	-0.399
chr	186312	186313	-0.3534
chr	186313	186332	-0.0342
chr	186332	186337	-0.0114
chr	186346	186350	-0.0114
chr	186350	186351	-0.0456
chr	186351	186352	-0.0684
chr	186352	186353	-0.0798
chr	186353	186355	-0.1482
chr	186355	186356	-0.1596
chr	186356	186358	-0.171
chr	186358	186359	-0.1824
chr	186359	186360	-0.1938
chr	186360	186365	-0.2052
chr	186365	186366	-0.2166
chr	186366	186367	-0.228
chr	186367	186368	-0.2394
chr	186368	186369	-1.0602
chr	186369	186370	-1.0944
chr	186370	186372	-1.1058
chr	186372	186373	-1.14
chr	186373	186374	-1.2084
chr	186374	186378	-1.14
chr	186378	186379	-1.1172
chr	186379	186380	-1.1058
chr	186380	186383	-1.0944
chr	186383	186385	-1.0716
chr	186385	186390	-1.083
chr	186390	186392	-0.1482
chr	186392	186394	-0.1254
chr	186394	186395	-0.0456
chr	186395	186397	-0.0228
chr	186397	186400	-0.0456
chr	186400	186401	-0.057
chr	186401	186403	-0.114
chr	186403	186406	-0.1254
chr	186406	186407	-0.1368
chr	186407	186410	-0.1482
chr	186410	186411	-0.1824
chr	186411	186412	-0.2052
chr	186412	186419	-0.2166
chr	186419	186422	-0.1824
chr	186422	186423	-0.171
chr	186423	186424	-0.114
chr	186424	186427	-0.1026
chr	186427	186429	-0.0912
chr	186429	186432	-0.0684
chr	186432	186433	-0.0456
chr	186433	186447	-0.0114
chr	186466	186467	-0.0114
chr	186467	186468	-0.0684
chr	186468	186469	-1.0716
chr	186469	186470	-2.4852
chr	186470	186471	-2.5194
chr	186471	186472	-2.6904
chr	186472	186473	-2.736
chr	186473	186475	-2.7702
chr	186475	186486	-2.7816
chr	186486	186489	-2.793
chr	186489	186490	-2.8044
chr	186490	186492	-0.342
chr	186492	186494	-0.3876
chr	186494	186495	-0.3534
chr	186495	186496	-0.3306
chr	186496	186509	-0.342
chr	186509	186511	-0.3534
chr	186511	186512	-0.3192
chr	186512	186513	-0.3078
chr	186513	186514	-0.2166
chr	186514	186516	-0.0912
chr	186516	186517	-0.1596
chr	186517	186518	-0.2394
chr	186518	186523	-0.2508
chr	186523	186526	-0.2394
chr	186526	186534	-0.2622
chr	186534	186535	-0.4788
chr	186535	186536	-0.5016
chr	186536	186537	-0.6498
chr	186537	186538	-0.627
chr	186538	186543	-0.5016
chr	186543	186544	-0.5244
chr	186544	186546	-0.5358
chr	186546	186547	-0.5244
chr	186547	186554	-0.5016
chr	186554	186555	-0.4788
chr	186555	186559	-0.1368
chr	186559	186560	-0.114
chr	186560	186565	-0.0228
chr	186565	186573	-0.0114
chr	186587	186588	-0.0114
chr	186588	186589	-0.0228
chr	186589	186590	-0.114
chr	186590	186591	-0.171
chr	186591	186592	-0.3306
chr	186592	186593	-0.57
chr	186593	186594	-3.306
chr	186594	186595	-4.4688
chr	186595	186597	-4.56
chr	186597	186598	-4.5942
chr	186598	186607	-4.6512
chr	186607	186609	-4.6398
chr	186609	186610	-4.5486
chr	186610	186611	-4.5714
chr	186611	186612	-4.5828
chr	186612	186613	-4.5942
chr	186613	186614	-4.617
chr	186614	186615	-3.0552
chr	186615	186616	-4.2294
chr	186616	186617	-4.8906
chr	186617	186618	-5.7342
chr	186618	186619	-5.7912
chr	186619	186620	-5.814
chr	186620	186626	-5.8368
chr	186626	186635	-5.8482
chr	186635	186636	-5.7
chr	186636	186637	-5.244
chr	186637	186638	-0.3534
chr	186638	186639	-0.1254
chr	186639	186640	-0.114
chr	186640	186641	-0.4674
chr	186641	186642	-0.4902
chr	186642	186643	-0.5244
chr	186643	186658	-0.513
chr	186658	186659	-0.4902
chr	186659	186660	-1.2198
chr	186660	186661	-4.4574
chr	186661	186662	-20.748
chr	186662	186663	-22.9482
chr	186663	186664	-24.6354
chr	186664	186665	-25.2396
chr	186665	186666	-26.0376
chr	186666	186667	-26.2656
chr	186667	186675	-26.3682
chr	186675	186676	-26.3112
chr	186676	186678	-26.2656
chr	186678	186680	-26.2542
chr	186680	186681	-26.2086
chr	186681	186682	-13.9764
chr	186682	186683	-13.8852
chr	186683	186684	-1.1742
chr	186684	186685	-0.8664
chr	186685	186687	-0.8778
chr	186687	186688	-0.1482
chr	186688	186689	-0.1368
chr	186689	186690	-0.1482
chr	186690	186691	-0.1596
chr	186691	186692	-0.171
chr	186692	186693	-4.8222
chr	186693	186694	-5.2782
chr	186694	186695	-5.3124
chr	186695	186697	-5.3352
chr	186697	186698	-5.472
chr	186698	186699	-5.586
chr	186699	186700	-5.6316
chr	186700	186702	-5.6772
chr	186702	186703	-5.7
chr	186703	186706	-5.7114
chr	186706	186707	-5.7228
chr	186707	186712	-5.7342
chr	186712	186713	-5.7
chr	186713	186714	-5.2782
chr	186714	186716	-0.4788
chr	186716	186717	-0.456
chr	186717	186718	-0.4446
chr	186718	186719	-0.3876
chr	186719	186720	-0.2964
chr	186720	186724	-0.0798
chr	186724	186728	-0.0684
chr	186728	186735	-0.0456
chr	186735	186741	-0.0342
chr	186743	186744	-0.0114
chr	186744	186755	-0.0228
chr	186755	186761	-0.0342
chr	186761	186762	-0.0684
chr	186762	186763	-0.2166
chr	186763	186764	-0.2736
chr	186764	186765	-0.285
chr	186765	186766	-0.3078
chr	186766	186767	-0.3192
chr	186767	186768	-0.3306
chr	186768	186770	-0.342
chr	186770	186773	-0.3306
chr	186773	186775	-0.3192
chr	186775	186777	-0.3306
chr	186777	186783	-0.3192
chr	186783	186784	-0.2736
chr	186784	186785	-0.1368
chr	186785	186786	-0.0456
chr	186786	186796	-0.0228
chr	186808	186831	-0.0114
chr	186831	186834	-0.0228
chr	186834	186835	-0.0342
chr	186835	186842	-0.0456
chr	186842	186844	-0.057
chr	186844	186853	-0.0684
chr	186853	186854	-0.0798
chr	186854	186855	-0.0684
chr	186855	186856	-0.1026
chr	186856	186857	-0.114
chr	186857	186858	-0.1482
chr	186858	186859	-2.7246
chr	186859	186860	-2.8614
chr	186860	186861	-2.8956
chr	186861	186862	-2.907
chr	186862	186863	-2.9412
chr	186863	186865	-2.9526
chr	186865	186866	-2.9412
chr	186866	186878	-2.9526
chr	186878	186879	-2.9412
chr	186879	186880	-0.9006
chr	186880	186881	-0.4446
chr	186881	186882	-0.3306
chr	186882	186885	-0.2964
chr	186885	186886	-0.285
chr	186886	186893	-0.1824
chr	186893	186900	-0.0114
chr	186923	186925	-0.0114
chr	186925	186940	-0.0342
chr	186940	186944	-0.0456
chr	186944	186946	-0.057
chr	186946	186947	-0.0456
chr	186947	186948	-0.0342
chr	186948	186949	-0.4902
chr	186949	186953	-0.5016
chr	186953	186955	-0.513
chr	186955	186957	-0.5358
chr	186957	186961	-0.5586
chr	186961	186969	-0.57
chr	186969	186970	-0.1026
chr	186970	186973	-0.0798
chr	186973	186975	-0.0912
chr	186975	186976	-0.057
chr	186976	186978	-0.0456
chr	186978	186979	-0.057
chr	186979	186980	-0.0456
chr	186980	186983	-0.0228
chr	186983	186996	-0.057
chr	186996	186998	-0.2052
chr	186998	187003	-0.2166
chr	187003	187005	-0.228
chr	187005	187012	-0.1824
chr	187012	187015	-0.1596
chr	187015	187019	-0.171
chr	187019	187021	-0.228
chr	187021	187035	-0.2394
chr	187035	187038	-0.228
chr	187038	187040	-0.057
chr	187040	187043	-0.0228
chr	187043	187049	-0.0114
chr	187049	187050	-0.0228
chr	187050	187055	-0.0114
chr	187055	187058	-0.0228
chr	187058	187059	-0.0684
chr	187059	187065	-0.1254
chr	187065	187069	-0.1368
chr	187069	187071	-0.1482
chr	187071	187072	-0.2166
chr	187072	187073	-0.2508
chr	187073	187074	-0.513
chr	187074	187075	-0.5472
chr	187075	187076	-0.6156
chr	187076	187077	-0.6726
chr	187077	187079	-0.684
chr	187079	187080	-0.6498
chr	187080	187093	-0.627
chr	187093	187094	-0.6156
chr	187094	187095	-0.0114
chr	187096	187100	-0.0114
chr	187100	187103	-0.0228
chr	187103	187104	-0.0684
chr	187104	187106	-0.0798
chr	187106	187107	-0.114
chr	187107	187110	-0.1368
chr	187110	187114	-0.1596
chr	187114	187125	-0.171
chr	187125	187129	-0.1368
chr	187129	187131	-0.1254
chr	187131	187134	-0.0114
chr	187134	187136	-0.0456
chr	187136	187137	-0.057
chr	187137	187138	-0.0684
chr	187138	187139	-0.0912
chr	187139	187140	-0.9804
chr	187140	187141	-1.0944
chr	187141	187142	-1.1172
chr	187142	187144	-1.197
chr	187144	187145	-1.2084
chr	187145	187146	-1.2198
chr	187146	187152	-1.2426
chr	187152	187155	-1.254
chr	187155	187156	-1.2426
chr	187156	187159	-1.2084
chr	187159	187161	-1.197
chr	187161	187164	-0.0456
chr	187164	187168	-0.0342
chr	187168	187173	-0.0456
chr	187173	187174	-0.0798
chr	187174	187175	-0.342
chr	187175	187176	-0.5814
chr	187176	187193	-0.741
chr	187193	187194	-0.7296
chr	187194	187195	-0.6498
chr	187195	187196	-0.6042
chr	187207	187208	-0.0114
chr	187208	187209	-0.0456
chr	187209	187217	-0.0684
chr	187217	187229	-0.0798
chr	187229	187232	-0.0228
chr	187232	187238	-0.0114
chr	187238	187240	-0.0228
chr	187240	187242	-0.057
chr	187242	187243	-0.0684
chr	187243	187245	-0.0798
chr	187245	187246	-0.1254
chr	187246	187261	-0.1938
chr	187261	187263	-0.1368
chr	187263	187264	-0.1254
chr	187264	187265	-0.114
chr	187265	187267	-0.1368
chr	187267	187268	-0.1254
chr	187268	187269	-0.0342
chr	187269	187270	-0.057
chr	187270	187273	-0.0912
chr	187273	187276	-0.114
chr	187276	187290	-0.1596
chr	187290	187294	-0.057
chr	187294	187296	-0.0456
chr	187296	187297	-0.057
chr	187297	187301	-0.0114
chr	187301	187304	-0.0342
chr	187304	187310	-0.0684
chr	187310	187313	-0.0798
chr	187313	187318	-0.0912
chr	187318	187328	-0.0798
chr	187328	187329	-0.057
chr	187329	187330	-0.0342
chr	187330	187335	-0.0228
chr	187335	187339	-0.0114
chr	187339	187341	-0.2736
chr	187341	187345	-0.3078
chr	187345	187356	-0.3192
chr	187356	187357	-0.3648
chr	187357	187360	-0.3762
chr	187360	187361	-0.4104
chr	187361	187362	-0.3762
chr	187362	187363	-0.3648
chr	187363	187364	-0.5358
chr	187364	187365	-0.5814
chr	187365	187366	-0.6156
chr	187366	187367	-0.6498
chr	187367	187376	-0.6612
chr	187376	187381	-0.6498
chr	187381	187382	-0.6384
chr	187382	187383	-0.3762
chr	187383	187384	-0.342
chr	187384	187388	-0.1824
chr	187388	187389	-0.1368
chr	187389	187390	-0.0912
chr	187390	187411	-0.0114
chr	187421	187424	-0.0456
chr	187424	187426	-0.0912
chr	187426	187427	-0.114
chr	187427	187428	-0.1482
chr	187428	187429	-0.3876
chr	187429	187431	-0.513
chr	187431	187432	-0.5586
chr	187432	187433	-0.57
chr	187433	187436	-0.6042
chr	187436	187437	-0.6156
chr	187437	187438	-0.6498
chr	187438	187439	-0.7524
chr	187439	187440	-0.7638
chr	187440	187441	-0.798
chr	187441	187442	-0.8322
chr	187442	187443	-0.8778
chr	187443	187445	-0.8664
chr	187445	187446	-0.9234
chr	187446	187447	-1.0602
chr	187447	187448	-1.2768
chr	187448	187449	-1.0488
chr	187449	187450	-1.1856
chr	187450	187451	-1.5504
chr	187451	187452	-1.596
chr	187452	187453	-1.6074
chr	187453	187454	-1.5504
chr	187454	187456	-1.6302
chr	187456	187458	-1.596
chr	187458	187462	-1.6188
chr	187462	187465	-1.596
chr	187465	187467	-1.5732
chr	187467	187468	-1.2768
chr	187468	187469	-0.7068
chr	187469	187470	-0.684
chr	187470	187471	-0.399
chr	187471	187472	-0.4218
chr	187472	187475	-0.4446
chr	187475	187476	-0.4332
chr	187476	187477	-0.399
chr	187477	187480	-0.3648
chr	187480	187492	-0.3534
chr	187492	187499	-0.0114
chr	187517	187519	-0.171
chr	187519	187520	-0.1938
chr	187520	187525	-0.2052
chr	187525	187527	-0.2166
chr	187527	187538	-0.228
chr	187538	187540	-0.0912
chr	187540	187542	-0.057
chr	187542	187544	-0.0342
chr	187544	187545	-0.0684
chr	187545	187546	-0.057
chr	187546	187547	-0.0456
chr	187547	187562	-0.0342
chr	187562	187564	-0.0456
chr	187564	187565	-0.057
chr	187565	187566	-0.0456
chr	187566	187567	-0.0342
chr	187567	187586	-0.0456
chr	187586	187588	-0.0342
chr	187588	187591	-0.0228
chr	187609	187610	-0.0684
chr	187610	187611	-0.513
chr	187611	187612	-0.57
chr	187612	187613	-0.6498
chr	187613	187614	-0.6954
chr	187614	187615	-0.7182
chr	187615	187616	-0.7524
chr	187616	187617	-0.7866
chr	187617	187618	-1.1628
chr	187618	187619	-1.1742
chr	187619	187622	-1.254
chr	187622	187623	-1.3224
chr	187623	187624	-1.3566
chr	187624	187625	-1.3908
chr	187625	187626	-1.5048
chr	187626	187627	-1.5618
chr	187627	187631	-1.5846
chr	187631	187632	-1.5732
chr	187632	187635	-0.9462
chr	187635	187637	-0.8436
chr	187637	187638	-0.8322
chr	187638	187639	-0.5814
chr	187639	187644	-0.3762
chr	187644	187646	-0.2508
chr	187646	187647	-0.2166
chr	187647	187648	-0.0114
chr	187648	187651	-0.0456
chr	187651	187655	-0.0342
chr	187655	187656	-0.0456
chr	187656	187667	-0.057
chr	187667	187670	-0.0684
chr	187670	187671	-0.0798
chr	187671	187673	-0.114
chr	187673	187674	-0.2394
chr	187674	187675	-0.2508
chr	187675	187676	-0.2736
chr	187676	187677	-0.285
chr	187677	187678	-0.4446
chr	187678	187683	-0.456
chr	187683	187690	-0.4218
chr	187690	187695	-0.4104
chr	187695	187697	-0.3192
chr	187697	187698	-0.0114
chr	187698	187707	-0.0228
chr	187707	187711	-0.0114
chr	187711	187712	-1.4478
chr	187712	187713	-1.7328
chr	187713	187714	-1.8468
chr	187714	187715	-1.9494
chr	187715	187720	-1.9608
chr	187720	187731	-1.9722
chr	187731	187732	-1.8468
chr	187732	187733	-0.399
chr	187733	187735	-0.171
chr	187735	187736	-0.1254
chr	187736	187738	-0.0228
chr	187738	187739	-0.0342
chr	187739	187742	-0.0228
chr	187742	187743	-0.0342
chr	187743	187746	-0.057
chr	187746	187748	-0.0684
chr	187748	187749	-0.114
chr	187749	187750	-0.228
chr	187750	187751	-0.2622
chr	187751	187752	-0.3534
chr	187752	187753	-0.3762
chr	187753	187756	-0.5814
chr	187756	187757	-0.6042
chr	187757	187758	-0.6384
chr	187758	187759	-0.6498
chr	187759	187760	-0.6726
chr	187760	187761	-0.6954
chr	187761	187762	-0.7182
chr	187762	187765	-0.7068
chr	187765	187766	-0.7182
chr	187766	187768	-0.7296
chr	187768	187769	-0.6156
chr	187769	187770	-0.6042
chr	187770	187771	-0.5928
chr	187771	187772	-0.5814
chr	187772	187773	-0.5358
chr	187773	187778	-0.171
chr	187778	187782	-0.1254
chr	187782	187787	-0.057
chr	187787	187788	-0.0456
chr	187788	187793	-0.057
chr	187793	187795	-0.0114
chr	187795	187796	-0.0228
chr	187796	187799	-0.0342
chr	187799	187800	-0.0456
chr	187800	187801	-0.5928
chr	187801	187802	-0.627
chr	187802	187803	-0.6498
chr	187803	187805	-0.684
chr	187805	187807	-0.9006
chr	187807	187809	-0.9348
chr	187809	187812	-0.9576
chr	187812	187813	-0.9804
chr	187813	187814	-0.9918
chr	187814	187815	-1.0032
chr	187815	187821	-0.9918
chr	187821	187822	-0.9804
chr	187822	187825	-0.3876
chr	187825	187826	-0.399
chr	187826	187831	-0.0912
chr	187831	187833	-0.0798
chr	187833	187836	-0.0342
chr	187836	187838	-0.0228
chr	187838	187859	-0.0114
chr	187859	187861	-0.0228
chr	187861	187863	-0.0342
chr	187863	187865	-0.057
chr	187865	187866	-1.2084
chr	187866	187867	-1.3452
chr	187867	187868	-1.4136
chr	187868	187869	-1.8924
chr	187869	187870	-1.995
chr	187870	187871	-2.052
chr	187871	187872	-2.0748
chr	187872	187880	-2.109
chr	187880	187884	-2.0976
chr	187884	187885	-2.0862
chr	187885	187887	-0.7524
chr	187887	187890	-0.7296
chr	187890	187891	-0.0228
chr	187891	187895	-0.0114
chr	187906	187908	-0.0342
chr	187908	187909	-0.0798
chr	187909	187910	-0.2736
chr	187910	187926	-0.3534
chr	187926	187927	-0.3648
chr	187927	187929	-0.3876
chr	187929	187930	-0.3648
chr	187930	187931	-0.2622
chr	187931	187932	-0.1254
chr	187932	187934	-0.2508
chr	187934	187935	-0.627
chr	187935	187936	-0.6612
chr	187936	187938	-0.798
chr	187938	187944	-0.8094
chr	187944	187948	-0.8208
chr	187948	187949	-0.7752
chr	187949	187951	-0.7866
chr	187951	187953	-0.798
chr	187953	187954	-0.2394
chr	187954	187955	-0.2052
chr	187955	187956	-0.171
chr	187956	187958	-0.1026
chr	187958	187959	-0.0912
chr	187959	187962	-0.1482
chr	187962	187964	-0.1596
chr	187964	187966	-0.2052
chr	187966	187967	-0.1938
chr	187967	187970	-0.3876
chr	187970	187971	-0.3648
chr	187971	187975	-0.3762
chr	187975	187976	-0.3648
chr	187976	187979	-0.3876
chr	187979	187984	-0.3762
chr	187984	187988	-0.3648
chr	187988	187991	-0.0684
chr	187991	187992	-0.0342
chr	188004	188005	-0.0684
chr	188005	188006	-0.0798
chr	188006	188007	-0.1026
chr	188007	188009	-0.1254
chr	188009	188010	-0.1368
chr	188010	188013	-0.2622
chr	188013	188014	-0.2736
chr	188014	188015	-1.0032
chr	188015	188016	-1.6986
chr	188016	188017	-1.7328
chr	188017	188022	-1.7556
chr	188022	188024	-1.7784
chr	188024	188025	-1.767
chr	188025	188026	-1.7442
chr	188026	188028	-1.7214
chr	188028	188030	-1.71
chr	188030	188031	-1.7214
chr	188031	188032	-1.5504
chr	188032	188036	-1.5162
chr	188036	188040	-0.0456
chr	188040	188043	-0.057
chr	188043	188046	-0.0456
chr	188046	188049	-0.0342
chr	188049	188054	-0.0114
chr	188054	188057	-0.0228
chr	188057	188064	-0.0342
chr	188064	188074	-0.0228
chr	188074	188078	-0.0114
chr	188085	188107	-0.0114
chr	188114	188121	-0.0228
chr	188121	188122	-0.0456
chr	188122	188123	-0.0684
chr	188123	188124	-0.0798
chr	188124	188141	-0.0912
chr	188141	188146	-0.0798
chr	188146	188147	-0.0228
chr	188147	188159	-0.0114
chr	188188	188189	-0.0114
chr	188189	188211	-0.0342
chr	188280	188298	-0.0114
chr	188335	188336	-0.0228
chr	188336	188337	-0.0342
chr	188337	188338	-0.0456
chr	188338	188339	-1.938
chr	188339	188340	-2.7018
chr	188340	188341	-3.078
chr	188341	188342	-3.2718
chr	188342	188343	-3.648
chr	188343	188344	-3.7506
chr	188344	188345	-4.0584
chr	188345	188356	-4.0698
chr	188356	188357	-4.0812
chr	188357	188358	-4.1154
chr	188358	188359	-4.0926
chr	188359	188360	-4.104
chr	188360	188361	-0.8322
chr	188361	188363	-0.9462
chr	188363	188364	-0.3762
chr	188364	188366	-0.3648
chr	188366	188367	-0.4332
chr	188367	188368	-0.4446
chr	188368	188369	-0.456
chr	188369	188370	-0.4902
chr	188370	188371	-0.6612
chr	188371	188373	-0.6726
chr	188373	188377	-0.684
chr	188377	188378	-0.6954
chr	188378	188382	-0.7068
chr	188382	188384	-0.3306
chr	188384	188387	-0.3534
chr	188387	188388	-0.342
chr	188388	188391	-0.3078
chr	188391	188394	-0.0798
chr	188394	188396	-0.0684
chr	188396	188400	-0.1026
chr	188400	188403	-0.0798
chr	188403	188404	-0.0684
chr	188404	188410	-0.0456
chr	188410	188422	-0.0342
chr	188423	188425	-0.0342
chr	188425	188426	-0.0456
chr	188426	188427	-0.1026
chr	188427	188428	-0.114
chr	188428	188429	-0.1482
chr	188429	188430	-0.6498
chr	188430	188431	-0.6612
chr	188431	188433	-0.6726
chr	188433	188442	-0.684
chr	188442	188443	-0.6954
chr	188443	188445	-0.7752
chr	188445	188446	-0.741
chr	188446	188447	-0.8892
chr	188447	188448	-0.9804
chr	188448	188449	-1.0716
chr	188449	188450	-1.1058
chr	188450	188451	-1.1742
chr	188451	188452	-0.7068
chr	188452	188453	-0.7182
chr	188453	188456	-0.6954
chr	188456	188463	-0.7068
chr	188463	188465	-0.6954
chr	188465	188466	-0.5928
chr	188466	188467	-0.5814
chr	188467	188468	-0.57
chr	188468	188469	-0.4446
chr	188469	188470	-0.4104
chr	188470	188472	-0.114
chr	188472	188473	-0.1026
chr	188473	188475	-0.0342
chr	188475	188477	-0.0228
chr	188477	188480	-0.0114
chr	188480	188482	-0.0228
chr	188482	188492	-0.0114
chr	188492	188493	-0.0228
chr	188493	188494	-0.0342
chr	188494	188495	-0.0912
chr	188495	188496	-0.1482
chr	188496	188497	-0.1824
chr	188497	188498	-0.228
chr	188498	188499	-0.285
chr	188499	188515	-0.3192
chr	188515	188516	-0.3078
chr	188516	188520	-0.114
chr	188520	188527	-0.0114
chr	188534	188542	-0.0114
chr	188542	188548	-0.0342
chr	188548	188551	-0.0456
chr	188551	188555	-0.0798
chr	188555	188557	-0.1026
chr	188557	188561	-0.1596
chr	188561	188562	-0.1482
chr	188562	188563	-2.9184
chr	188563	188564	-2.9868
chr	188564	188565	-3.1692
chr	188565	188567	-3.2034
chr	188567	188570	-3.2262
chr	188570	188577	-3.2376
chr	188577	188579	-3.1692
chr	188579	188581	-3.1806
chr	188581	188582	-3.192
chr	188582	188583	-3.1008
chr	188583	188584	-0.3192
chr	188584	188588	-0.1368
chr	188588	188589	-0.285
chr	188589	188590	-0.3762
chr	188590	188592	-0.4674
chr	188592	188593	-0.5016
chr	188593	188597	-0.513
chr	188597	188598	-0.5358
chr	188598	188599	-0.57
chr	188599	188601	-0.5814
chr	188601	188605	-0.5928
chr	188605	188607	-0.5472
chr	188607	188608	-0.5358
chr	188608	188610	-0.4104
chr	188610	188611	-0.1368
chr	188611	188612	-0.1254
chr	188612	188614	-0.114
chr	188614	188615	-0.1254
chr	188615	188616	-0.1026
chr	188616	188619	-0.0912
chr	188619	188620	-0.057
chr	188620	188624	-0.0456
chr	188624	188629	-0.0342
chr	188629	188633	-0.0228
chr	188633	188635	-0.0114
chr	188646	188647	-0.0114
chr	188647	188648	-0.0342
chr	188648	188650	-0.0684
chr	188650	188667	-0.0798
chr	188667	188668	-0.0684
chr	188668	188670	-0.0456
chr	188670	188671	-0.0114
chr	188698	188719	-0.0114
chr	188722	188724	-0.0114
chr	188724	188725	-0.0342
chr	188725	188726	-0.057
chr	188726	188727	-3.0438
chr	188727	188728	-3.0894
chr	188728	188729	-3.2832
chr	188729	188730	-3.5454
chr	188730	188731	-3.5796
chr	188731	188732	-3.7962
chr	188732	188733	-4.0926
chr	188733	188734	-4.1154
chr	188734	188737	-4.1838
chr	188737	188740	-4.2066
chr	188740	188743	-4.2408
chr	188743	188745	-4.2522
chr	188745	188747	-4.2636
chr	188747	188748	-4.2522
chr	188748	188749	-0.9918
chr	188749	188750	-0.9006
chr	188750	188752	-0.8664
chr	188752	188753	-0.8436
chr	188753	188754	-0.4332
chr	188754	188762	-0.2052
chr	188762	188769	-0.1482
chr	188769	188770	-0.0342
chr	188853	188873	-0.0114
chr	188877	188884	-0.0114
chr	188884	188893	-0.0228
chr	188893	188899	-0.0342
chr	188899	188911	-0.0228
chr	188911	188916	-0.0114
chr	188919	188938	-0.0114
chr	188938	188940	-0.0456
chr	188940	188945	-0.0342
chr	188945	188946	-0.0798
chr	188946	188947	-0.2964
chr	188947	188948	-0.456
chr	188948	188949	-0.4902
chr	188949	188950	-0.6954
chr	188950	188959	-0.741
chr	188959	188967	-0.7068
chr	188967	188968	-0.513
chr	188968	188969	-0.4902
chr	188969	188970	-0.3306
chr	188970	188971	-0.114
chr	188971	188973	-0.1254
chr	188973	188974	-0.2052
chr	188974	188975	-0.228
chr	188975	188991	-0.2508
chr	188991	188992	-0.2394
chr	188992	188994	-0.1482
chr	188994	188997	-0.057
chr	189007	189029	-0.0228
chr	189040	189063	-0.0114
chr	189081	189082	-0.0114
chr	189082	189083	-0.0684
chr	189083	189085	-0.0798
chr	189085	189086	-0.1026
chr	189086	189088	-0.114
chr	189088	189089	-0.1938
chr	189089	189090	-0.228
chr	189090	189091	-0.2394
chr	189091	189092	-0.2622
chr	189092	189093	-1.6416
chr	189093	189094	-2.0976
chr	189094	189095	-2.4168
chr	189095	189096	-2.7246
chr	189096	189097	-2.7702
chr	189097	189098	-2.793
chr	189098	189099	-2.8158
chr	189099	189100	-2.8728
chr	189100	189103	-2.8842
chr	189103	189109	-2.7702
chr	189109	189110	-2.7018
chr	189110	189112	-2.6562
chr	189112	189113	-2.679
chr	189113	189114	-2.5878
chr	189114	189115	-2.3826
chr	189115	189116	-0.1824
chr	189116	189117	-0.2166
chr	189117	189118	-0.2622
chr	189118	189119	-0.4446
chr	189119	189120	-0.798
chr	189120	189121	-0.855
chr	189121	189123	-0.9462
chr	189123	189125	-0.969
chr	189125	189132	-0.9804
chr	189132	189133	-0.9918
chr	189133	189134	-1.14
chr	189134	189135	-1.1628
chr	189135	189136	-1.083
chr	189136	189137	-1.1286
chr	189137	189138	-1.1856
chr	189138	189139	-1.2084
chr	189139	189140	-1.2198
chr	189140	189141	-1.2084
chr	189141	189142	-0.4674
chr	189142	189145	-0.4788
chr	189145	189154	-0.4674
chr	189154	189159	-0.2166
chr	189159	189162	-0.1824
chr	189162	189163	-0.1596
chr	189163	189164	-0.0684
chr	189164	189169	-0.057
chr	189169	189170	-0.0456
chr	189170	189171	-0.0228
chr	189171	189172	-0.0114
chr	189172	189173	-0.0456
chr	189173	189174	-0.0798
chr	189174	189175	-0.1596
chr	189175	189176	-0.171
chr	189176	189177	-0.1824
chr	189177	189178	-0.1938
chr	189178	189179	-0.2394
chr	189179	189195	-0.2508
chr	189195	189198	-0.0228
chr	189199	189220	-0.0114
chr	189237	189243	-0.0114
chr	189243	189251	-0.0228
chr	189251	189252	-0.114
chr	189252	189255	-0.1824
chr	189255	189256	-0.2166
chr	189256	189257	-0.2736
chr	189257	189258	-0.285
chr	189258	189259	-0.3876
chr	189259	189260	-0.513
chr	189260	189261	-0.5472
chr	189261	189262	-0.684
chr	189262	189265	-0.6954
chr	189265	189267	-0.7296
chr	189267	189269	-0.7182
chr	189269	189270	-0.7296
chr	189270	189271	-0.6612
chr	189271	189272	-0.6042
chr	189272	189273	-0.5814
chr	189273	189277	-0.5472
chr	189277	189278	-0.4218
chr	189278	189280	-0.399
chr	189280	189282	-0.2508
chr	189282	189283	-0.2052
chr	189283	189286	-0.1026
chr	189286	189287	-0.0798
chr	189287	189301	-0.1368
chr	189301	189305	-0.1254
chr	189305	189308	-0.1368
chr	189308	189309	-0.3648
chr	189309	189310	-0.8436
chr	189310	189311	-1.0146
chr	189311	189312	-1.026
chr	189312	189313	-1.083
chr	189313	189314	-1.1514
chr	189314	189315	-1.2882
chr	189315	189316	-1.3224
chr	189316	189317	-1.3338
chr	189317	189318	-1.3566
chr	189318	189319	-1.6074
chr	189319	189320	-2.052
chr	189320	189321	-2.0748
chr	189321	189323	-2.1204
chr	189323	189324	-2.1318
chr	189324	189325	-2.1546
chr	189325	189326	-2.1774
chr	189326	189328	-2.2002
chr	189328	189329	-2.679
chr	189329	189330	-2.6904
chr	189330	189331	-1.8696
chr	189331	189332	-1.8468
chr	189332	189333	-1.8696
chr	189333	189334	-1.8354
chr	189334	189335	-1.539
chr	189335	189339	-1.5048
chr	189339	189340	-1.4934
chr	189340	189341	-0.9006
chr	189341	189343	-0.7068
chr	189343	189345	-0.6954
chr	189345	189350	-0.6612
chr	189350	189357	-0.0228
chr	189357	189366	-0.0114
chr	189367	189370	-0.0114
chr	189370	189371	-0.057
chr	189371	189372	-0.0912
chr	189372	189376	-0.1254
chr	189376	189378	-0.1482
chr	189378	189379	-0.171
chr	189379	189383	-0.2622
chr	189383	189384	-0.2736
chr	189384	189385	-0.285
chr	189385	189388	-0.3534
chr	189388	189389	-0.3306
chr	189389	189390	-0.4104
chr	189390	189391	-0.399
chr	189391	189392	-0.4104
chr	189392	189393	-0.4446
chr	189393	189394	-0.4218
chr	189394	189398	-0.3876
chr	189398	189400	-0.399
chr	189400	189402	-0.3534
chr	189402	189403	-0.342
chr	189403	189405	-0.3078
chr	189405	189406	-0.2964
chr	189406	189409	-0.228
chr	189409	189410	-0.2166
chr	189410	189411	-0.2052
chr	189411	189415	-0.057
chr	189415	189416	-0.0456
chr	189416	189424	-0.0228
chr	189424	189425	-0.0342
chr	189425	189427	-0.0456
chr	189427	189430	-0.0684
chr	189430	189431	-0.0798
chr	189431	189432	-0.0912
chr	189432	189433	-0.171
chr	189433	189434	-0.2964
chr	189434	189436	-0.4446
chr	189436	189437	-0.513
chr	189437	189438	-0.5472
chr	189438	189439	-0.57
chr	189439	189440	-0.9576
chr	189440	189441	-2.2344
chr	189441	189443	-2.3028
chr	189443	189444	-2.337
chr	189444	189445	-2.394
chr	189445	189446	-2.4282
chr	189446	189447	-2.6106
chr	189447	189448	-2.9298
chr	189448	189449	-3.1578
chr	189449	189450	-3.2604
chr	189450	189451	-3.3402
chr	189451	189452	-3.3858
chr	189452	189453	-3.4998
chr	189453	189454	-3.4542
chr	189454	189456	-3.4884
chr	189456	189457	-3.1578
chr	189457	189460	-3.1008
chr	189460	189462	-2.8728
chr	189462	189463	-1.3224
chr	189463	189466	-1.311
chr	189466	189467	-1.254
chr	189467	189468	-1.1514
chr	189468	189469	-0.9348
chr	189469	189470	-0.8322
chr	189470	189471	-0.8208
chr	189471	189472	-0.228
chr	189472	189473	-0.2166
chr	189473	189474	-0.2052
chr	189474	189475	-0.2166
chr	189475	189476	-0.2622
chr	189476	189477	-0.285
chr	189477	189478	-0.3078
chr	189478	189491	-0.1254
chr	189491	189493	-0.114
chr	189493	189494	-0.1026
chr	189494	189495	-0.0798
chr	189495	189498	-0.0684
chr	189498	189500	-0.0114
chr	189506	189508	-0.0114
chr	189508	189509	-0.1254
chr	189509	189510	-0.1368
chr	189510	189514	-0.228
chr	189514	189515	-0.3078
chr	189515	189516	-0.3192
chr	189516	189517	-0.4218
chr	189517	189518	-0.627
chr	189518	189519	-0.798
chr	189519	189523	-0.912
chr	189523	189524	-1.1286
chr	189524	189525	-1.14
chr	189525	189527	-1.0944
chr	189527	189528	-1.1058
chr	189528	189534	-1.0716
chr	189534	189536	-1.0602
chr	189536	189537	-0.9918
chr	189537	189538	-0.7182
chr	189538	189539	-0.7068
chr	189539	189540	-0.5244
chr	189540	189542	-0.3306
chr	189542	189544	-0.3078
chr	189544	189545	-0.2052
chr	189545	189546	-0.1254
chr	189546	189553	-0.057
chr	189557	189558	-0.0114
chr	189558	189559	-0.0912
chr	189559	189560	-0.2166
chr	189560	189561	-0.2508
chr	189561	189562	-0.6384
chr	189562	189563	-0.684
chr	189563	189566	-0.7068
chr	189566	189578	-0.7182
chr	189578	189580	-0.7068
chr	189580	189581	-0.57
chr	189581	189582	-0.4332
chr	189582	189583	-0.3762
chr	189630	189631	-0.0114
chr	189631	189635	-0.0228
chr	189635	189636	-0.0342
chr	189636	189638	-0.0456
chr	189638	189639	-0.057
chr	189639	189648	-0.0684
chr	189648	189650	-0.0798
chr	189650	189652	-0.0912
chr	189652	189654	-0.1368
chr	189654	189655	-0.1596
chr	189655	189657	-0.171
chr	189657	189662	-0.1482
chr	189662	189663	-0.1368
chr	189663	189665	-0.114
chr	189665	189672	-0.1026
chr	189672	189673	-0.0798
chr	189673	189675	-0.1938
chr	189675	189687	-0.1368
chr	189687	189694	-0.1482
chr	189694	189695	-0.4902
chr	189695	189696	-0.6156
chr	189696	189697	-3.0324
chr	189697	189698	-10.887
chr	189698	189699	-11.343
chr	189699	189700	-11.4114
chr	189700	189701	-11.4342
chr	189701	189702	-11.4912
chr	189702	189703	-11.628
chr	189703	189704	-11.6508
chr	189704	189705	-11.685
chr	189705	189706	-11.7192
chr	189706	189708	-11.742
chr	189708	189709	-11.7534
chr	189709	189717	-11.7648
chr	189717	189718	-10.9668
chr	189718	189719	-2.337
chr	189719	189722	-0.8664
chr	189722	189723	-0.7068
chr	189723	189724	-0.6954
chr	189724	189725	-0.684
chr	189725	189727	-0.6726
chr	189727	189729	-0.6612
chr	189729	189730	-0.0342
chr	189730	189731	-0.0456
chr	189731	189733	-0.057
chr	189733	189736	-0.0684
chr	189736	189740	-0.114
chr	189740	189742	-0.1254
chr	189742	189744	-0.1368
chr	189744	189745	-0.2622
chr	189745	189746	-0.285
chr	189746	189753	-0.8778
chr	189753	189755	-0.8094
chr	189755	189758	-0.7866
chr	189758	189759	-0.7752
chr	189759	189765	-0.7638
chr	189765	189768	-0.7524
chr	189768	189772	-0.0228
chr	189772	189773	-0.0798
chr	189773	189774	-0.0912
chr	189774	189776	-0.1026
chr	189776	189777	-0.1596
chr	189777	189778	-0.1938
chr	189778	189779	-0.2166
chr	189779	189780	-0.228
chr	189780	189782	-0.2508
chr	189782	189783	-0.285
chr	189783	189784	-0.2964
chr	189784	189787	-0.3078
chr	189787	189788	-0.4104
chr	189788	189789	-0.456
chr	189789	189790	-1.6416
chr	189790	189791	-2.1432
chr	189791	189792	-2.3256
chr	189792	189793	-4.4688
chr	189793	189794	-4.503
chr	189794	189795	-4.6512
chr	189795	189796	-4.6968
chr	189796	189797	-4.8678
chr	189797	189798	-5.1642
chr	189798	189799	-6.6234
chr	189799	189800	-6.897
chr	189800	189801	-7.0338
chr	189801	189802	-7.296
chr	189802	189803	-7.3188
chr	189803	189805	-7.3416
chr	189805	189806	-7.353
chr	189806	189807	-7.3644
chr	189807	189808	-7.3416
chr	189808	189810	-7.3644
chr	189810	189811	-7.3416
chr	189811	189812	-6.9312
chr	189812	189813	-4.6284
chr	189813	189814	-4.7196
chr	189814	189815	-4.5942
chr	189815	189816	-4.6512
chr	189816	189818	-4.674
chr	189818	189819	-4.7082
chr	189819	189820	-4.1724
chr	189820	189821	-3.3744
chr	189821	189822	-3.477
chr	189822	189823	-3.4428
chr	189823	189824	-3.363
chr	189824	189825	-3.306
chr	189825	189826	-3.3288
chr	189826	189827	-3.306
chr	189827	189828	-3.3174
chr	189828	189832	-3.3288
chr	189832	189834	-1.1514
chr	189834	189843	-1.1628
chr	189843	189844	-0.8778
chr	189844	189845	-0.4674
chr	189845	189851	-0.057
chr	189851	189853	-0.0228
chr	189853	189855	-0.0114
chr	189901	189904	-0.0114
chr	189904	189909	-0.0228
chr	189909	189914	-0.0342
chr	189914	189916	-0.057
chr	189916	189917	-0.0684
chr	189917	189918	-0.0798
chr	189918	189921	-0.0912
chr	189921	189936	-0.0684
chr	189936	189938	-0.057
chr	189965	189986	-0.0114
chr	190089	190111	-0.0114
chr	190112	190136	-0.0114
chr	190156	190159	-0.0228
chr	190159	190177	-0.0456
chr	190177	190181	-0.0228
chr	190181	190183	-0.0114
chr	190236	190253	-0.0114
chr	190273	190277	-0.0114
chr	190277	190278	-0.0228
chr	190278	190280	-0.0342
chr	190280	190290	-0.0456
chr	190290	190296	-0.0684
chr	190296	190297	-0.0798
chr	190297	190298	-0.0342
chr	190298	190300	-0.0456
chr	190300	190302	-0.0684
chr	190302	190303	-0.0798
chr	190303	190304	-0.285
chr	190304	190305	-0.855
chr	190305	190306	-0.969
chr	190306	190307	-1.0374
chr	190307	190308	-1.6644
chr	190308	190309	-1.6758
chr	190309	190310	-1.6872
chr	190310	190323	-1.71
chr	190323	190324	-1.6986
chr	190324	190325	-1.4364
chr	190325	190329	-1.0944
chr	190329	190331	-0.0456
chr	190358	190373	-0.0114
chr	190373	190379	-0.0228
chr	190379	190393	-0.0114
chr	190432	190438	-0.0114
chr	190438	190439	-0.114
chr	190439	190440	-0.2052
chr	190440	190441	-0.228
chr	190441	190442	-0.3648
chr	190442	190443	-0.399
chr	190443	190444	-0.6498
chr	190444	190445	-0.7752
chr	190445	190446	-0.8322
chr	190446	190447	-0.855
chr	190447	190448	-0.8778
chr	190448	190460	-0.9006
chr	190460	190462	-0.7068
chr	190462	190463	-0.6954
chr	190463	190465	-0.6612
chr	190465	190466	-0.2508
chr	190466	190467	-0.1482
chr	190467	190468	-0.0684
chr	190468	190469	-0.0798
chr	190469	190470	-0.114
chr	190470	190471	-0.1254
chr	190471	190472	-0.2394
chr	190472	190473	-0.342
chr	190473	190475	-0.3648
chr	190475	190476	-0.3876
chr	190476	190477	-0.4104
chr	190477	190478	-0.4332
chr	190478	190479	-0.4446
chr	190479	190482	-0.456
chr	190482	190483	-0.5928
chr	190483	190484	-0.7182
chr	190484	190485	-0.7296
chr	190485	190486	-0.798
chr	190486	190487	-1.0032
chr	190487	190488	-15.3102
chr	190488	190489	-17.8638
chr	190489	190490	-21.4206
chr	190490	190491	-21.5916
chr	190491	190492	-21.8082
chr	190492	190493	-22.2186
chr	190493	190494	-22.173
chr	190494	190495	-22.3668
chr	190495	190496	-22.3896
chr	190496	190497	-22.4466
chr	190497	190498	-22.4352
chr	190498	190499	-22.4466
chr	190499	190500	-22.4694
chr	190500	190501	-22.4808
chr	190501	190502	-22.5378
chr	190502	190503	-22.4352
chr	190503	190504	-22.4466
chr	190504	190505	-22.3554
chr	190505	190506	-22.4238
chr	190506	190507	-22.4466
chr	190507	190508	-22.4922
chr	190508	190509	-22.743
chr	190509	190510	-3.1122
chr	190510	190511	-3.1692
chr	190511	190512	-2.1432
chr	190512	190513	-3.7278
chr	190513	190514	-3.876
chr	190514	190515	-3.7392
chr	190515	190519	-3.5796
chr	190519	190522	-3.591
chr	190522	190523	-3.6252
chr	190523	190525	-3.7962
chr	190525	190526	-3.6708
chr	190526	190527	-19.4256
chr	190527	190528	-19.722
chr	190528	190529	-19.9272
chr	190529	190530	-19.9386
chr	190530	190531	-20.007
chr	190531	190532	-19.8246
chr	190532	190535	-19.836
chr	190535	190536	-19.8246
chr	190536	190537	-16.8378
chr	190537	190538	-16.8492
chr	190538	190542	-16.7922
chr	190542	190543	-16.7694
chr	190543	190544	-16.6554
chr	190544	190545	-16.2906
chr	190545	190546	-16.2564
chr	190546	190548	-16.1994
chr	190548	190549	-0.3078
chr	190549	190550	-0.5472
chr	190550	190551	-0.684
chr	190551	190553	-0.6726
chr	190553	190554	-0.741
chr	190554	190555	-0.7866
chr	190555	190558	-0.8208
chr	190558	190560	-0.8094
chr	190560	190562	-0.798
chr	190562	190563	-0.8094
chr	190563	190564	-0.855
chr	190564	190565	-0.8664
chr	190565	190570	-0.8892
chr	190570	190574	-0.2964
chr	190574	190575	-0.2394
chr	190575	190583	-0.0912
chr	190583	190585	-0.1026
chr	190585	190586	-0.0684
chr	190586	190587	-0.057
chr	190587	190602	-0.0456
chr	190602	190604	-0.0342
chr	190604	190614	-0.0114
chr	190629	190648	-0.0114
chr	190648	190649	-0.1368
chr	190649	190650	-0.1824
chr	190650	190651	-0.3534
chr	190651	190672	-0.3876
chr	190676	190678	-0.114
chr	190678	190680	-0.2394
chr	190680	190684	-0.2508
chr	190684	190685	-0.2736
chr	190685	190689	-0.285
chr	190689	190698	-0.2964
chr	190698	190703	-0.0684
chr	190703	190707	-0.114
chr	190707	190709	-0.1254
chr	190709	190712	-0.1368
chr	190712	190724	-0.1482
chr	190724	190726	-0.0912
chr	190726	190727	-0.1026
chr	190727	190728	-0.057
chr	190728	190731	-0.0342
chr	190731	190732	-0.0456
chr	190732	190733	-0.057
chr	190733	190747	-0.0684
chr	190747	190754	-0.0456
chr	190754	190761	-0.0228
chr	190761	190763	-0.057
chr	190763	190764	-0.0912
chr	190764	190766	-0.1026
chr	190766	190782	-0.0912
chr	190782	190785	-0.0228
chr	190785	190786	-0.0114
chr	190805	190807	-0.9462
chr	190807	190809	-2.1546
chr	190809	190810	-2.4054
chr	190810	190811	-2.4738
chr	190811	190812	-2.4852
chr	190812	190814	-2.4966
chr	190814	190815	-2.508
chr	190815	190816	-2.5422
chr	190816	190817	-2.5536
chr	190817	190818	-2.5764
chr	190818	190820	-2.5878
chr	190820	190821	-2.6448
chr	190821	190822	-2.8728
chr	190822	190830	-2.8842
chr	190830	190832	-2.8728
chr	190832	190834	-1.5846
chr	190834	190839	-0.5928
chr	190839	190840	-0.5814
chr	190840	190841	-0.57
chr	190841	190842	-0.2622
chr	190879	190881	-0.0114
chr	190881	190885	-0.0228
chr	190885	190891	-0.0684
chr	190891	190893	-0.1824
chr	190893	190894	-0.2166
chr	190894	190902	-0.285
chr	190902	190906	-0.2736
chr	190906	190912	-0.228
chr	190912	190914	-0.0912
chr	190914	190915	-0.0228
chr	190915	190926	-0.0114
chr	190947	190948	-0.0342
chr	190948	190950	-0.1482
chr	190950	190953	-0.1824
chr	190953	190957	-0.1938
chr	190957	190969	-0.2052
chr	190969	190979	-0.0114
chr	191018	191019	-0.0114
chr	191019	191020	-0.0456
chr	191020	191022	-0.342
chr	191022	191039	-0.4788
chr	191039	191040	-0.456
chr	191040	191041	-0.4104
chr	191041	191045	-0.057
chr	191045	191046	-0.0456
chr	191110	191118	-0.0114
chr	191118	191137	-0.0228
chr	191137	191141	-0.0114
chr	191217	191234	-0.0114
chr	191234	191236	-0.0798
chr	191236	191248	-0.0684
chr	191248	191249	-0.5814
chr	191249	191250	-0.6042
chr	191250	191251	-0.6156
chr	191251	191256	-0.627
chr	191256	191268	-0.6384
chr	191268	191269	-0.6612
chr	191269	191270	-0.4446
chr	191270	191273	-0.4674
chr	191273	191277	-0.4788
chr	191277	191278	-0.4902
chr	191278	191287	-0.4788
chr	191287	191288	-0.4902
chr	191288	191291	-0.5016
chr	191291	191293	-0.0342
chr	191293	191296	-0.0456
chr	191296	191297	-0.0684
chr	191297	191299	-0.0798
chr	191299	191302	-0.1026
chr	191302	191306	-0.2622
chr	191306	191308	-0.2508
chr	191308	191311	-0.2394
chr	191311	191317	-0.228
chr	191317	191318	-0.2166
chr	191318	191327	-0.1938
chr	191327	191328	-0.1368
chr	191328	191329	-0.1482
chr	191329	191330	-0.1596
chr	191330	191334	-0.1938
chr	191334	191350	-0.1824
chr	191350	191351	-0.0912
chr	191355	191357	-0.0114
chr	191357	191376	-0.0228
chr	191376	191378	-0.0114
chr	191382	191383	-0.0114
chr	191383	191402	-0.0228
chr	191411	191432	-0.0114
chr	191494	191516	-0.0114
chr	191537	191542	-0.0228
chr	191542	191558	-0.0342
chr	191558	191562	-0.0114
chr	191632	191633	-0.0342
chr	191633	191634	-0.1254
chr	191634	191635	-0.1482
chr	191635	191652	-0.1596
chr	191652	191653	-0.1368
chr	191653	191654	-0.114
chr	191654	191655	-0.0342
chr	191655	191657	-0.0114
chr	191706	191708	-0.0114
chr	191708	191725	-0.0228
chr	191725	191728	-0.0342
chr	191728	191730	-0.0228
chr	191730	191743	-0.0114
chr	191762	191767	-0.0114
chr	191767	191768	-0.0342
chr	191768	191769	-0.0456
chr	191769	191770	-0.0912
chr	191770	191772	-0.1824
chr	191772	191780	-0.2394
chr	191780	191784	-0.2508
chr	191784	191788	-0.2394
chr	191788	191792	-0.1482
chr	191792	191793	-0.0684
chr	191793	191806	-0.0228
chr	191806	191823	-0.0342
chr	191823	191825	-0.0456
chr	191825	191830	-0.057
chr	191830	191839	-0.0228
chr	191839	191840	-0.0342
chr	191840	191846	-0.0684
chr	191846	191853	-0.0798
chr	191853	191856	-0.0912
chr	191856	191858	-0.171
chr	191858	191861	-0.1824
chr	191861	191862	-0.171
chr	191862	191865	-0.1824
chr	191865	191867	-0.1596
chr	191867	191878	-0.1368
chr	191878	191879	-0.0456
chr	191879	191880	-0.057
chr	191880	191883	-0.0456
chr	191883	191884	-0.0342
chr	191884	191886	-0.0228
chr	191886	191893	-0.0342
chr	191893	191895	-0.057
chr	191895	191896	-0.0684
chr	191896	191897	-0.1026
chr	191897	191898	-0.1368
chr	191898	191899	-0.3192
chr	191899	191900	-0.3648
chr	191900	191901	-2.736
chr	191901	191902	-2.8386
chr	191902	191903	-3.4542
chr	191903	191904	-3.4656
chr	191904	191905	-3.591
chr	191905	191906	-3.876
chr	191906	191907	-4.7652
chr	191907	191908	-5.016
chr	191908	191909	-5.0958
chr	191909	191911	-5.6202
chr	191911	191912	-5.6658
chr	191912	191913	-5.6772
chr	191913	191914	-5.6886
chr	191914	191915	-5.643
chr	191915	191916	-5.6658
chr	191916	191919	-5.928
chr	191919	191921	-5.9394
chr	191921	191924	-3.249
chr	191924	191926	-3.2034
chr	191926	191928	-2.3484
chr	191928	191929	-0.342
chr	191929	191935	-0.3306
chr	191935	191936	-0.057
chr	191936	191937	-0.0342
chr	191937	191944	-0.0228
chr	191949	191951	-0.0114
chr	191951	191955	-0.0228
chr	191955	191975	-0.0342
chr	192003	192006	-0.0228
chr	192006	192011	-0.0342
chr	192011	192012	-0.0456
chr	192012	192015	-0.2394
chr	192015	192019	-0.2508
chr	192019	192021	-0.3534
chr	192021	192023	-0.3876
chr	192023	192024	-0.4104
chr	192024	192025	-0.4446
chr	192025	192030	-0.5586
chr	192030	192033	-0.5472
chr	192033	192034	-0.4902
chr	192034	192035	-0.3648
chr	192035	192037	-0.342
chr	192037	192039	-0.3192
chr	192039	192041	-0.228
chr	192041	192046	-0.1824
chr	192046	192047	-0.0114
chr	192052	192055	-0.0114
chr	192055	192061	-0.0342
chr	192061	192065	-0.0798
chr	192065	192066	-0.1254
chr	192066	192067	-0.228
chr	192067	192068	-0.2622
chr	192068	192069	-0.3306
chr	192069	192071	-0.3876
chr	192071	192075	-0.399
chr	192075	192077	-0.3876
chr	192077	192078	-0.399
chr	192078	192082	-0.4104
chr	192082	192083	-0.4218
chr	192083	192084	-0.4902
chr	192084	192085	-0.513
chr	192085	192086	-0.5244
chr	192086	192087	-0.5358
chr	192087	192089	-1.425
chr	192089	192091	-1.6302
chr	192091	192099	-1.6758
chr	192099	192104	-1.6644
chr	192104	192106	-1.6074
chr	192106	192107	-1.596
chr	192107	192108	-1.5732
chr	192108	192110	-0.3762
chr	192110	192116	-0.228
chr	192116	192126	-0.2508
chr	192126	192127	-0.2394
chr	192127	192128	-0.228
chr	192128	192129	-0.0912
chr	192129	192130	-0.114
chr	192130	192131	-0.1026
chr	192131	192133	-0.114
chr	192133	192143	-0.057
chr	192143	192146	-0.0684
chr	192146	192148	-0.0798
chr	192148	192150	-0.0684
chr	192150	192152	-0.057
chr	192152	192153	-0.0456
chr	192153	192163	-0.057
chr	192163	192165	-0.0456
chr	192165	192169	-0.0342
chr	192169	192170	-0.0798
chr	192170	192172	-0.0456
chr	192172	192174	-0.0684
chr	192174	192175	-0.0798
chr	192175	192176	-0.0912
chr	192176	192177	-0.4218
chr	192177	192179	-0.7182
chr	192179	192180	-1.6074
chr	192180	192181	-2.28
chr	192181	192182	-2.394
chr	192182	192183	-15.6978
chr	192183	192184	-23.0736
chr	192184	192185	-24.9774
chr	192185	192186	-25.1598
chr	192186	192187	-25.3194
chr	192187	192188	-25.3764
chr	192188	192189	-25.4676
chr	192189	192191	-25.5588
chr	192191	192192	-25.5816
chr	192192	192193	-25.6614
chr	192193	192194	-26.0604
chr	192194	192195	-26.0946
chr	192195	192196	-26.163
chr	192196	192197	-26.2086
chr	192197	192198	-26.3226
chr	192198	192199	-26.4252
chr	192199	192200	-26.4936
chr	192200	192201	-26.505
chr	192201	192202	-26.3454
chr	192202	192203	-26.2998
chr	192203	192204	-26.2656
chr	192204	192206	-1.2882
chr	192206	192209	-1.254
chr	192209	192210	-1.2198
chr	192210	192216	-1.0944
chr	192216	192217	-0.2394
chr	192217	192218	-0.1368
chr	192218	192221	-0.1254
chr	192221	192225	-0.0798
chr	192225	192226	-0.0684
chr	192232	192234	-0.0342
chr	192234	192235	-0.0456
chr	192235	192237	-0.057
chr	192237	192238	-0.0684
chr	192238	192239	-0.0798
chr	192239	192240	-0.0912
chr	192240	192241	-0.1482
chr	192241	192242	-0.456
chr	192242	192243	-0.5244
chr	192243	192244	-0.8664
chr	192244	192245	-0.9576
chr	192245	192246	-2.2914
chr	192246	192247	-11.5596
chr	192247	192248	-12.0042
chr	192248	192250	-12.369
chr	192250	192251	-12.3918
chr	192251	192252	-12.4944
chr	192252	192254	-12.4602
chr	192254	192255	-12.5286
chr	192255	192256	-12.54
chr	192256	192257	-12.597
chr	192257	192258	-12.654
chr	192258	192259	-13.0302
chr	192259	192261	-13.053
chr	192261	192262	-13.0416
chr	192262	192263	-12.9048
chr	192263	192264	-12.882
chr	192264	192266	-12.7566
chr	192266	192267	-12.0954
chr	192267	192268	-11.8104
chr	192268	192271	-0.8208
chr	192271	192273	-0.8094
chr	192273	192277	-0.7866
chr	192277	192278	-0.7524
chr	192278	192279	-0.3762
chr	192279	192285	-0.0456
chr	192285	192290	-0.057
chr	192290	192294	-0.0228
chr	192294	192303	-0.2166
chr	192303	192307	-0.2052
chr	192307	192314	-0.1938
chr	192314	192315	-0.1596
chr	192321	192342	-0.0228
chr	192368	192370	-0.0114
chr	192370	192387	-0.0228
chr	192387	192394	-0.0114
chr	192394	192395	-0.0228
chr	192395	192399	-0.0684
chr	192399	192416	-0.0798
chr	192416	192420	-0.0684
chr	192420	192422	-0.0114
chr	192433	192441	-0.0114
chr	192441	192442	-0.0228
chr	192442	192444	-0.0456
chr	192444	192445	-0.1026
chr	192445	192446	-0.1254
chr	192446	192447	-0.741
chr	192447	192448	-1.0602
chr	192448	192449	-1.1514
chr	192449	192450	-1.2084
chr	192450	192451	-1.4364
chr	192451	192452	-1.4592
chr	192452	192453	-1.482
chr	192453	192457	-1.5048
chr	192457	192458	-1.5162
chr	192458	192459	-1.5276
chr	192459	192462	-1.539
chr	192462	192464	-1.5618
chr	192464	192466	-1.5846
chr	192466	192467	-1.596
chr	192467	192468	-1.6302
chr	192468	192469	-0.6042
chr	192469	192470	-0.627
chr	192470	192471	-0.3762
chr	192471	192472	-0.3876
chr	192472	192475	-0.4104
chr	192475	192487	-0.399
chr	192487	192488	-0.3876
chr	192488	192490	-0.057
chr	192523	192533	-0.0114
chr	192533	192545	-0.0228
chr	192545	192555	-0.0114
chr	192595	192608	-0.0114
chr	192608	192610	-0.0456
chr	192610	192611	-0.057
chr	192611	192612	-0.4674
chr	192612	192613	-0.6498
chr	192613	192614	-0.741
chr	192614	192615	-0.9234
chr	192615	192616	-1.2654
chr	192616	192617	-1.2768
chr	192617	192618	-1.6302
chr	192618	192619	-1.6872
chr	192619	192620	-1.7556
chr	192620	192621	-1.7784
chr	192621	192622	-1.8354
chr	192622	192625	-1.8924
chr	192625	192632	-1.9038
chr	192632	192633	-1.8924
chr	192633	192634	-1.8696
chr	192634	192635	-0.7068
chr	192635	192636	-0.6498
chr	192636	192639	-0.627
chr	192639	192640	-0.228
chr	192640	192641	-0.2166
chr	192641	192642	-0.2052
chr	192642	192643	-0.2166
chr	192643	192644	-0.2052
chr	192644	192648	-0.0228
chr	192648	192654	-0.0342
chr	192654	192657	-0.0228
chr	192657	192659	-0.0342
chr	192659	192662	-0.0456
chr	192662	192664	-0.0684
chr	192664	192665	-0.0798
chr	192665	192666	-0.114
chr	192666	192667	-0.2964
chr	192667	192668	-0.5814
chr	192668	192669	-1.0602
chr	192669	192670	-11.286
chr	192670	192671	-76.2888
chr	192671	192672	-89.3532
chr	192672	192673	-94.7454
chr	192673	192674	-95.3154
chr	192674	192675	-95.7714
chr	192675	192676	-96.3984
chr	192676	192677	-96.4326
chr	192677	192678	-96.4554
chr	192678	192679	-96.444
chr	192679	192680	-96.4668
chr	192680	192682	-96.4782
chr	192682	192683	-96.5466
chr	192683	192684	-96.615
chr	192684	192685	-96.5922
chr	192685	192686	-96.672
chr	192686	192687	-96.6378
chr	192687	192688	-96.5352
chr	192688	192689	-96.501
chr	192689	192690	-96.4782
chr	192690	192691	-96.4326
chr	192691	192692	-96.1818
chr	192692	192693	-0.4104
chr	192693	192701	-0.342
chr	192701	192702	-0.3306
chr	192702	192706	-0.1482
chr	192706	192707	-0.0684
chr	192707	192708	-0.0798
chr	192708	192710	-0.1824
chr	192710	192714	-0.1938
chr	192714	192715	-0.2508
chr	192715	192717	-0.2736
chr	192717	192718	-0.2964
chr	192718	192719	-0.3192
chr	192719	192720	-0.3648
chr	192720	192722	-0.3762
chr	192722	192723	-0.3876
chr	192723	192726	-0.4218
chr	192726	192727	-0.4446
chr	192727	192728	-0.4674
chr	192728	192729	-0.6156
chr	192729	192730	-0.6954
chr	192730	192731	-0.684
chr	192731	192736	-0.6726
chr	192736	192741	-0.5814
chr	192741	192743	-0.5586
chr	192743	192749	-0.5244
chr	192749	192750	-0.4674
chr	192751	192752	-0.0228
chr	192752	192764	-0.0342
chr	192764	192766	-0.0456
chr	192766	192772	-0.057
chr	192772	192784	-0.0228
chr	192784	192787	-0.0114
chr	192816	192824	-0.0114
chr	192824	192826	-0.0228
chr	192826	192839	-0.0342
chr	192839	192843	-0.0228
chr	192843	192846	-0.0342
chr	192846	192856	-0.0114
chr	192856	192858	-0.0228
chr	192858	192865	-0.0342
chr	192865	192877	-0.0228
chr	192897	192900	-0.0228
chr	192900	192918	-0.057
chr	192918	192928	-0.0456
chr	192928	192935	-0.0342
chr	192935	192937	-0.0114
chr	192937	192939	-0.0228
chr	192939	192944	-0.0114
chr	192944	192952	-0.0228
chr	192952	192954	-0.0342
chr	192954	192955	-0.0456
chr	192955	192956	-0.0798
chr	192956	192957	-0.7524
chr	192957	192958	-1.083
chr	192958	192959	-4.503
chr	192959	192960	-4.7994
chr	192960	192961	-4.9704
chr	192961	192962	-4.9932
chr	192962	192963	-5.0274
chr	192963	192969	-5.1414
chr	192969	192970	-5.1528
chr	192970	192972	-5.1414
chr	192972	192974	-5.1528
chr	192974	192978	-5.1756
chr	192978	192979	-4.1724
chr	192979	192980	-1.1856
chr	192980	192981	-0.114
chr	192981	192982	-0.057
chr	192982	192990	-0.0684
chr	192990	192991	-0.057
chr	192991	192993	-0.0342
chr	192993	192996	-0.0228
chr	192996	193002	-0.0342
chr	193002	193003	-0.0114
chr	193003	193005	-0.0342
chr	193005	193006	-0.0456
chr	193006	193008	-0.0912
chr	193008	193013	-0.1026
chr	193013	193015	-0.114
chr	193015	193017	-0.1368
chr	193017	193018	-0.1596
chr	193018	193021	-0.171
chr	193021	193022	-0.1824
chr	193022	193024	-0.2622
chr	193024	193033	-0.1824
chr	193033	193038	-0.171
chr	193038	193043	-0.0684
chr	193076	193081	-0.0114
chr	193081	193082	-0.0456
chr	193082	193084	-0.057
chr	193084	193085	-0.1026
chr	193085	193086	-0.1596
chr	193086	193088	-0.1824
chr	193088	193100	-0.1938
chr	193100	193103	-0.1824
chr	193103	193104	-0.171
chr	193104	193106	-0.1596
chr	193142	193149	-0.0114
chr	193149	193150	-0.0342
chr	193150	193151	-0.0456
chr	193151	193152	-0.057
chr	193152	193160	-0.0798
chr	193160	193161	-0.0912
chr	193161	193163	-0.1026
chr	193163	193164	-0.1368
chr	193164	193165	-0.1254
chr	193165	193166	-3.249
chr	193166	193167	-3.6822
chr	193167	193168	-4.503
chr	193168	193169	-4.5372
chr	193169	193170	-4.56
chr	193170	193171	-4.5714
chr	193171	193173	-4.5258
chr	193173	193180	-4.5144
chr	193180	193181	-4.503
chr	193181	193187	-4.5144
chr	193218	193234	-0.0114
chr	193234	193235	-0.0228
chr	193235	193236	-0.0342
chr	193236	193245	-0.0456
chr	193245	193249	-0.0342
chr	193249	193250	-0.057
chr	193250	193251	-0.0684
chr	193251	193253	-0.0798
chr	193253	193255	-0.1026
chr	193255	193256	-0.1368
chr	193256	193257	-0.171
chr	193257	193258	-0.2166
chr	193258	193260	-0.228
chr	193260	193261	-0.2394
chr	193261	193270	-0.2508
chr	193270	193277	-0.2394
chr	193277	193278	-0.1596
chr	193278	193281	-0.114
chr	193281	193284	-0.1026
chr	193284	193285	-0.0228
chr	193285	193286	-0.0114
chr	193378	193379	-0.0114
chr	193379	193381	-0.0342
chr	193381	193382	-0.0456
chr	193382	193401	-0.057
chr	193401	193404	-0.0114
chr	193444	193446	-0.0912
chr	193446	193449	-0.114
chr	193449	193461	-0.1254
chr	193461	193463	-0.1938
chr	193463	193464	-0.2052
chr	193464	193465	-0.2166
chr	193465	193466	-0.2622
chr	193466	193467	-0.6726
chr	193467	193468	-2.508
chr	193468	193469	-2.6676
chr	193469	193470	-3.7848
chr	193470	193471	-3.8304
chr	193471	193482	-3.8646
chr	193482	193486	-3.8076
chr	193486	193487	-3.7848
chr	193487	193488	-3.762
chr	193488	193489	-0.228
chr	193489	193492	-0.0228
chr	193532	193533	-0.0114
chr	193533	193534	-0.2622
chr	193534	193535	-0.3192
chr	193535	193536	-0.4332
chr	193536	193537	-0.5016
chr	193537	193538	-0.7296
chr	193538	193539	-0.8094
chr	193539	193540	-0.8208
chr	193540	193541	-0.8322
chr	193541	193542	-0.8436
chr	193542	193554	-0.9006
chr	193554	193555	-0.684
chr	193555	193556	-0.6384
chr	193556	193558	-0.6156
chr	193558	193559	-0.5244
chr	193559	193560	-0.1254
chr	193560	193561	-0.1368
chr	193561	193562	-0.1254
chr	193562	193563	-0.114
chr	193563	193567	-0.0798
chr	193567	193568	-0.1026
chr	193568	193569	-0.1938
chr	193569	193570	-0.3876
chr	193570	193571	-0.5814
chr	193571	193573	-0.7182
chr	193573	193579	-0.9348
chr	193579	193580	-0.8892
chr	193580	193589	-0.8778
chr	193589	193590	-0.8664
chr	193590	193591	-0.8208
chr	193591	193592	-0.4446
chr	193592	193593	-0.0912
chr	193593	193594	-0.1026
chr	193594	193597	-0.114
chr	193597	193599	-0.0798
chr	193599	193600	-0.0456
chr	193600	193602	-0.0228
chr	193602	193603	-0.0342
chr	193603	193604	-0.0798
chr	193604	193605	-0.2052
chr	193605	193606	-0.9006
chr	193606	193607	-1.2426
chr	193607	193608	-3.3858
chr	193608	193609	-4.617
chr	193609	193610	-4.6284
chr	193610	193612	-4.7652
chr	193612	193613	-4.8108
chr	193613	193614	-4.7994
chr	193614	193615	-4.8222
chr	193615	193616	-4.8336
chr	193616	193618	-4.845
chr	193618	193621	-4.8222
chr	193621	193626	-4.8336
chr	193626	193627	-4.5486
chr	193627	193628	-0.2508
chr	193628	193629	-0.2166
chr	193629	193630	-0.228
chr	193630	193631	-0.2166
chr	193631	193633	-0.1824
chr	193633	193634	-0.2622
chr	193634	193635	-0.2508
chr	193635	193637	-0.2622
chr	193637	193640	-0.2736
chr	193640	193642	-0.3762
chr	193642	193644	-0.4332
chr	193644	193649	-0.4446
chr	193649	193650	-0.3876
chr	193650	193651	-0.3762
chr	193651	193658	-0.3534
chr	193658	193659	-0.3648
chr	193659	193660	-0.5586
chr	193660	193661	-0.798
chr	193661	193663	-0.8664
chr	193663	193664	-0.9006
chr	193664	193665	-0.912
chr	193665	193666	-0.9462
chr	193666	193667	-0.9576
chr	193667	193680	-0.9462
chr	193680	193681	-0.9234
chr	193681	193682	-0.7524
chr	193682	193683	-0.1596
chr	193683	193684	-0.171
chr	193684	193687	-0.1368
chr	193687	193688	-0.1026
chr	193688	193702	-0.114
chr	193702	193703	-0.0798
chr	193703	193709	-0.0456
chr	193709	193716	-0.0342
chr	193722	193727	-0.0114
chr	193727	193728	-0.1026
chr	193728	193729	-0.2964
chr	193729	193730	-0.5244
chr	193730	193731	-1.083
chr	193731	193732	-10.5564
chr	193732	193733	-13.4406
chr	193733	193734	-13.566
chr	193734	193735	-13.6686
chr	193735	193736	-14.4438
chr	193736	193737	-14.8314
chr	193737	193740	-14.877
chr	193740	193745	-14.8998
chr	193745	193746	-14.9112
chr	193746	193747	-14.8314
chr	193747	193748	-14.82
chr	193748	193749	-14.8086
chr	193749	193750	-14.7858
chr	193750	193751	-14.8314
chr	193751	193752	-14.7972
chr	193752	193753	-14.4552
chr	193753	193755	-1.938
chr	193755	193756	-8.892
chr	193756	193757	-9.1998
chr	193757	193758	-11.3886
chr	193758	193759	-12.027
chr	193759	193760	-12.1296
chr	193760	193761	-12.2664
chr	193761	193771	-12.312
chr	193771	193772	-12.3348
chr	193772	193773	-12.3234
chr	193773	193774	-12.3576
chr	193774	193775	-12.3462
chr	193775	193776	-12.312
chr	193776	193777	-10.545
chr	193777	193778	-3.819
chr	193778	193779	-1.881
chr	193779	193780	-2.0748
chr	193780	193781	-1.995
chr	193781	193782	-2.0178
chr	193782	193783	-1.7784
chr	193783	193784	-1.7898
chr	193784	193785	-1.8126
chr	193785	193792	-1.8012
chr	193792	193793	-1.7898
chr	193793	193794	-1.7784
chr	193794	193795	-1.6416
chr	193795	193796	-1.6872
chr	193796	193797	-1.7214
chr	193797	193798	-1.7328
chr	193798	193799	-1.8126
chr	193799	193800	-1.653
chr	193800	193801	-1.254
chr	193801	193802	-1.4706
chr	193802	193803	-2.4396
chr	193803	193804	-2.6562
chr	193804	193808	-2.0634
chr	193808	193813	-2.0748
chr	193813	193816	-2.0862
chr	193816	193817	-2.1204
chr	193817	193818	-2.1318
chr	193818	193819	-2.1204
chr	193819	193820	-2.2458
chr	193820	193821	-2.4282
chr	193821	193822	-2.6676
chr	193822	193823	-25.6272
chr	193823	193824	-31.0764
chr	193824	193825	-32.9004
chr	193825	193826	-33.06
chr	193826	193827	-33.3336
chr	193827	193828	-33.573
chr	193828	193830	-33.687
chr	193830	193831	-33.8124
chr	193831	193832	-33.8808
chr	193832	193833	-34.143
chr	193833	193836	-34.8954
chr	193836	193837	-34.9296
chr	193837	193839	-34.941
chr	193839	193841	-34.9296
chr	193841	193842	-34.713
chr	193842	193843	-34.2
chr	193843	193844	-34.1658
chr	193844	193845	-1.71
chr	193845	193847	-1.9836
chr	193847	193848	-1.9722
chr	193848	193849	-1.6644
chr	193849	193850	-1.9608
chr	193850	193851	-2.3256
chr	193851	193854	-2.3484
chr	193854	193855	-1.2768
chr	193855	193859	-1.3452
chr	193859	193866	-1.368
chr	193866	193868	-1.1742
chr	193868	193869	-0.5244
chr	193869	193870	-0.513
chr	193870	193874	-0.2166
chr	193874	193875	-0.2052
chr	193875	193877	-0.0228
chr	193877	193880	-0.0114
chr	193887	193891	-0.0798
chr	193891	193893	-0.0912
chr	193893	193895	-0.1026
chr	193895	193896	-0.1368
chr	193896	193897	-0.3078
chr	193897	193898	-0.3876
chr	193898	193899	-0.4332
chr	193899	193900	-0.5244
chr	193900	193901	-0.7638
chr	193901	193902	-1.1058
chr	193902	193903	-1.2426
chr	193903	193904	-5.7114
chr	193904	193905	-6.213
chr	193905	193906	-6.5436
chr	193906	193912	-6.5664
chr	193912	193920	-6.555
chr	193920	193921	-6.5436
chr	193921	193922	-6.555
chr	193922	193923	-0.5244
chr	193923	193924	-0.4446
chr	193924	193925	-0.342
chr	193925	193926	-0.2736
chr	193926	193927	-0.0798
chr	193927	193935	-0.0912
chr	193935	193936	-0.1026
chr	193936	193940	-0.114
chr	193940	193944	-0.1368
chr	193944	193951	-0.0456
chr	193951	193956	-0.057
chr	193956	193957	-0.285
chr	193957	193959	-0.3306
chr	193959	193961	-0.3534
chr	193961	193967	-0.3306
chr	193967	193970	-0.3192
chr	193970	193972	-0.2964
chr	193972	193976	-0.285
chr	193976	193977	-0.2508
chr	193977	193978	-0.2394
chr	193978	193979	-0.0684
chr	193979	193990	-0.0456
chr	193990	193991	-0.0228
chr	194018	194019	-0.0228
chr	194019	194020	-0.0798
chr	194020	194024	-0.1026
chr	194024	194035	-0.114
chr	194035	194040	-0.1026
chr	194040	194041	-0.0684
chr	194077	194078	-0.0114
chr	194078	194089	-0.057
chr	194089	194090	-0.0684
chr	194090	194091	-0.2964
chr	194091	194092	-0.3648
chr	194092	194099	-0.3762
chr	194099	194112	-0.3192
chr	194117	194121	-0.0114
chr	194121	194124	-0.0228
chr	194124	194126	-0.0798
chr	194126	194127	-0.1026
chr	194127	194129	-0.1254
chr	194129	194134	-0.1596
chr	194134	194137	-0.1482
chr	194137	194144	-0.1368
chr	194144	194145	-0.171
chr	194145	194146	-0.2052
chr	194146	194147	-0.2622
chr	194147	194148	-0.285
chr	194148	194149	-0.4218
chr	194149	194150	-0.4902
chr	194150	194151	-0.6612
chr	194151	194167	-0.6156
chr	194167	194168	-0.5928
chr	194168	194169	-0.57
chr	194169	194170	-0.1824
chr	194170	194172	-0.1254
chr	194172	194174	-0.0114
chr	194221	194227	-0.0114
chr	194227	194229	-0.0228
chr	194229	194230	-0.0912
chr	194230	194232	-0.1254
chr	194232	194233	-0.228
chr	194233	194236	-0.2394
chr	194236	194237	-0.399
chr	194237	194256	-0.4674
chr	194256	194257	-0.057
chr	194257	194258	-0.0228
chr	194258	194259	-0.114
chr	194259	194265	-0.1254
chr	194265	194266	-0.1368
chr	194266	194268	-0.1482
chr	194268	194280	-0.1596
chr	194280	194284	-0.0342
chr	194284	194289	-0.0684
chr	194289	194290	-0.057
chr	194290	194311	-0.0342
chr	194317	194318	-0.0114
chr	194318	194323	-0.0228
chr	194323	194325	-0.0342
chr	194325	194326	-0.0456
chr	194326	194339	-0.057
chr	194339	194340	-0.0456
chr	194340	194346	-0.0342
chr	194355	194361	-0.0114
chr	194361	194362	-0.0456
chr	194362	194376	-0.0684
chr	194376	194377	-0.057
chr	194377	194384	-0.0684
chr	194384	194391	-0.0114
chr	194391	194392	-0.5244
chr	194392	194398	-0.5472
chr	194398	194412	-0.5358
chr	194412	194413	-0.4332
chr	194435	194436	-0.0114
chr	194436	194437	-0.0228
chr	194437	194438	-0.0456
chr	194438	194440	-0.0684
chr	194440	194441	-0.0798
chr	194441	194458	-0.0912
chr	194458	194464	-0.057
chr	194464	194470	-0.0114
chr	194470	194471	-0.057
chr	194471	194473	-0.0684
chr	194473	194474	-0.0912
chr	194474	194475	-0.1026
chr	194475	194476	-0.1254
chr	194476	194483	-0.1482
chr	194483	194490	-0.171
chr	194490	194491	-0.2166
chr	194491	194492	-0.2622
chr	194492	194493	-0.4104
chr	194493	194494	-0.7182
chr	194494	194495	-0.9804
chr	194495	194496	-1.311
chr	194496	194497	-1.4592
chr	194497	194498	-1.5618
chr	194498	194499	-1.5732
chr	194499	194500	-1.6986
chr	194500	194501	-1.8468
chr	194501	194502	-2.109
chr	194502	194503	-2.5536
chr	194503	194505	-2.565
chr	194505	194514	-2.5764
chr	194514	194517	-1.6188
chr	194517	194519	-1.5732
chr	194519	194522	-1.5504
chr	194522	194523	-1.5276
chr	194523	194524	-0.0456
chr	194579	194599	-0.0228
chr	194623	194624	-0.0114
chr	194624	194647	-0.0228
chr	194647	194653	-0.0114
chr	194653	194657	-0.0228
chr	194657	194660	-0.0114
chr	194660	194663	-0.0228
chr	194663	194666	-0.0342
chr	194666	194667	-0.1368
chr	194667	194669	-0.2736
chr	194669	194673	-0.2964
chr	194673	194674	-0.3306
chr	194674	194677	-0.3648
chr	194677	194685	-0.3762
chr	194685	194686	-0.3306
chr	194686	194688	-0.342
chr	194688	194689	-0.0912
chr	194689	194690	-0.1026
chr	194690	194691	-0.9234
chr	194691	194692	-1.1628
chr	194692	194694	-1.3224
chr	194694	194695	-1.3338
chr	194695	194704	-1.2996
chr	194704	194705	-1.311
chr	194705	194707	-1.3224
chr	194707	194709	-1.6644
chr	194709	194712	-1.767
chr	194712	194714	-0.57
chr	194714	194717	-0.5586
chr	194717	194722	-0.513
chr	194722	194725	-0.5244
chr	194725	194727	-0.5358
chr	194727	194729	-0.3648
chr	194729	194732	-0.342
chr	194732	194733	-0.3306
chr	194733	194735	-0.285
chr	194735	194738	-0.057
chr	194738	194741	-0.0456
chr	194741	194744	-0.057
chr	194744	194746	-0.0456
chr	194746	194747	-0.0342
chr	194747	194748	-0.0456
chr	194748	194750	-0.2052
chr	194750	194751	-0.2166
chr	194751	194753	-0.2508
chr	194753	194756	-0.2394
chr	194756	194759	-0.2508
chr	194759	194764	-0.2622
chr	194764	194765	-0.2508
chr	194765	194766	-0.2622
chr	194766	194767	-0.2736
chr	194767	194768	-0.2964
chr	194768	194769	-0.3876
chr	194769	194770	-0.399
chr	194770	194771	-0.4332
chr	194771	194772	-0.4446
chr	194772	194773	-0.4674
chr	194773	194774	-0.855
chr	194774	194775	-0.8664
chr	194775	194777	-0.7524
chr	194777	194779	-0.7866
chr	194779	194780	-0.798
chr	194780	194781	-1.0146
chr	194781	194782	-1.1628
chr	194782	194784	-1.1742
chr	194784	194785	-1.2084
chr	194785	194787	-1.1856
chr	194787	194790	-1.1742
chr	194790	194791	-1.0146
chr	194791	194793	-0.9918
chr	194793	194794	-0.9462
chr	194794	194795	-0.6156
chr	194795	194797	-0.5016
chr	194797	194800	-0.4788
chr	194800	194801	-0.4674
chr	194801	194802	-0.4218
chr	194802	194806	-0.0456
chr	194806	194807	-0.1482
chr	194807	194808	-0.5358
chr	194808	194809	-1.1742
chr	194809	194810	-1.197
chr	194810	194811	-1.2084
chr	194811	194813	-1.2654
chr	194813	194814	-1.311
chr	194814	194816	-1.2996
chr	194816	194825	-1.3224
chr	194825	194826	-1.311
chr	194826	194828	-1.2996
chr	194828	194829	-1.1058
chr	194829	194831	-0.171
chr	194831	194832	-0.1596
chr	194832	194833	-0.1368
chr	194833	194840	-0.0114
chr	194840	194841	-0.0228
chr	194841	194842	-0.0912
chr	194842	194843	-1.0032
chr	194843	194844	-2.7816
chr	194844	194845	-3.2604
chr	194845	194846	-3.3174
chr	194846	194847	-3.4428
chr	194847	194848	-3.477
chr	194848	194854	-3.591
chr	194854	194861	-3.5796
chr	194861	194862	-3.5682
chr	194862	194863	-3.5568
chr	194863	194864	-3.5454
chr	194864	194866	-0.0684
chr	194866	194868	-0.057
chr	194868	194869	-0.0912
chr	194869	194870	-0.1026
chr	194870	194873	-0.114
chr	194873	194878	-0.0912
chr	194878	194884	-0.114
chr	194884	194885	-0.1254
chr	194885	194887	-0.114
chr	194887	194888	-0.171
chr	194888	194890	-0.1938
chr	194890	194891	-0.2052
chr	194891	194892	-0.228
chr	194892	194893	-0.2394
chr	194893	194894	-0.2508
chr	194894	194895	-0.2964
chr	194895	194896	-0.342
chr	194896	194897	-0.399
chr	194897	194899	-0.4104
chr	194899	194904	-0.4332
chr	194904	194906	-0.4218
chr	194906	194908	-0.4674
chr	194908	194909	-0.456
chr	194909	194910	-1.1628
chr	194910	194911	-1.14
chr	194911	194913	-1.368
chr	194913	194915	-1.3794
chr	194915	194917	-1.311
chr	194917	194918	-1.2768
chr	194918	194919	-1.1628
chr	194919	194921	-1.1742
chr	194921	194923	-1.1856
chr	194923	194924	-1.1742
chr	194924	194929	-1.1856
chr	194929	194930	-1.0716
chr	194930	194931	-0.1596
chr	194931	194932	-0.1254
chr	194932	194933	-0.1368
chr	194933	194934	-0.1482
chr	194934	194936	-0.1824
chr	194936	194937	-0.171
chr	194937	194938	-0.1824
chr	194938	194939	-0.2052
chr	194939	194940	-1.3908
chr	194940	194941	-1.539
chr	194941	194942	-1.5846
chr	194942	194943	-1.6188
chr	194943	194944	-1.6302
chr	194944	194945	-1.6986
chr	194945	194946	-1.7442
chr	194946	194947	-1.767
chr	194947	194948	-1.7784
chr	194948	194949	-1.8012
chr	194949	194952	-1.8696
chr	194952	194954	-1.8582
chr	194954	194955	-1.8696
chr	194955	194958	-1.881
chr	194958	194959	-1.8582
chr	194959	194961	-1.767
chr	194961	194962	-1.4136
chr	194962	194963	-1.3794
chr	194963	194964	-1.368
chr	194964	194965	-1.2882
chr	194965	194966	-0.4218
chr	194966	194969	-0.1596
chr	194969	194970	-0.1026
chr	194970	194971	-0.114
chr	194971	194972	-0.1026
chr	194972	194973	-0.0684
chr	194973	194976	-0.3648
chr	194976	194977	-0.3534
chr	194977	194979	-0.3762
chr	194979	194981	-0.4332
chr	194981	194982	-0.4446
chr	194982	194985	-0.4788
chr	194985	194994	-0.4902
chr	194994	194995	-0.1938
chr	194995	194998	-0.1596
chr	194998	195002	-0.1482
chr	195002	195004	-0.0228
chr	195009	195015	-0.0114
chr	195015	195017	-0.0228
chr	195017	195018	-0.0456
chr	195018	195019	-0.0798
chr	195019	195020	-0.171
chr	195020	195021	-0.342
chr	195021	195022	-0.5358
chr	195022	195024	-0.5814
chr	195024	195026	-0.6042
chr	195026	195027	-0.5928
chr	195027	195028	-0.6042
chr	195028	195032	-0.6156
chr	195032	195034	-0.627
chr	195034	195036	-0.6384
chr	195036	195038	-0.6726
chr	195038	195039	-0.684
chr	195039	195040	-0.741
chr	195040	195041	-0.7866
chr	195041	195042	-0.2508
chr	195042	195043	-0.3876
chr	195043	195044	-0.399
chr	195044	195045	-0.4104
chr	195045	195046	-0.4218
chr	195046	195048	-0.456
chr	195048	195049	-0.4446
chr	195049	195051	-0.456
chr	195051	195053	-0.4446
chr	195053	195062	-0.4332
chr	195062	195063	-0.342
chr	195063	195064	-0.1824
chr	195064	195065	-0.228
chr	195065	195066	-0.1368
chr	195066	195067	-0.228
chr	195067	195068	-0.342
chr	195068	195074	-0.3192
chr	195074	195085	-0.3078
chr	195085	195087	-0.2964
chr	195087	195092	-0.057
chr	195115	195117	-0.0228
chr	195117	195119	-0.0342
chr	195119	195120	-0.0456
chr	195120	195121	-0.057
chr	195121	195122	-0.0798
chr	195122	195123	-0.1026
chr	195123	195124	-0.1254
chr	195124	195125	-0.8436
chr	195125	195126	-1.6644
chr	195126	195127	-1.7556
chr	195127	195128	-1.881
chr	195128	195129	-1.9266
chr	195129	195131	-1.9494
chr	195131	195132	-1.9608
chr	195132	195136	-1.9722
chr	195136	195138	-1.9836
chr	195138	195141	-1.995
chr	195141	195144	-1.9722
chr	195144	195145	-1.8354
chr	195145	195146	-1.7214
chr	195146	195147	-0.1938
chr	195147	195148	-0.1482
chr	195148	195152	-0.1368
chr	195152	195155	-0.1254
chr	195155	195157	-0.114
chr	195157	195158	-0.0912
chr	195158	195159	-0.114
chr	195159	195160	-0.1368
chr	195160	195161	-0.171
chr	195161	195162	-0.1938
chr	195162	195163	-0.2052
chr	195163	195164	-0.1938
chr	195164	195166	-0.228
chr	195166	195167	-0.2394
chr	195167	195168	-0.2508
chr	195168	195169	-0.9006
chr	195169	195170	-1.0374
chr	195170	195171	-6.9312
chr	195171	195172	-7.2618
chr	195172	195174	-7.4442
chr	195174	195180	-7.4784
chr	195180	195187	-7.3074
chr	195187	195189	-7.296
chr	195189	195190	-6.5094
chr	195190	195191	-6.1104
chr	195191	195192	-5.8368
chr	195192	195194	-0.1482
chr	195194	195195	-0.0912
chr	195195	195196	-0.0798
chr	195196	195198	-0.0684
chr	195198	195199	-0.0228
chr	195199	195208	-0.0342
chr	195208	195209	-0.0456
chr	195209	195212	-0.0684
chr	195212	195222	-0.0912
chr	195222	195223	-0.1026
chr	195223	195227	-0.0798
chr	195227	195244	-0.0684
chr	195278	195280	-0.0114
chr	195280	195283	-0.0228
chr	195283	195284	-0.0342
chr	195284	195286	-0.0456
chr	195286	195297	-0.0684
chr	195297	195299	-0.0798
chr	195299	195300	-0.0684
chr	195300	195305	-0.057
chr	195305	195309	-0.0342
chr	195309	195310	-0.0228
chr	195310	195322	-0.0114
chr	195322	195323	-0.0228
chr	195323	195324	-0.0114
chr	195324	195325	-0.0798
chr	195325	195328	-0.0912
chr	195328	195335	-0.1026
chr	195335	195346	-0.114
chr	195346	195347	-0.1026
chr	195347	195348	-0.0342
chr	195348	195351	-0.0456
chr	195351	195353	-0.0912
chr	195353	195354	-0.1254
chr	195354	195355	-0.1368
chr	195355	195356	-0.2508
chr	195356	195357	-0.4104
chr	195357	195358	-2.2344
chr	195358	195360	-2.3142
chr	195360	195368	-2.4282
chr	195368	195370	-2.394
chr	195370	195373	-2.3826
chr	195373	195377	-2.3712
chr	195377	195378	-0.8094
chr	195378	195379	-0.5814
chr	195379	195381	-0.0456
chr	195389	195391	-0.0114
chr	195391	195411	-0.0228
chr	195411	195433	-0.0114
chr	195444	195445	-0.0114
chr	195445	195446	-0.114
chr	195446	195447	-0.5928
chr	195447	195448	-0.6954
chr	195448	195449	-0.7182
chr	195449	195450	-0.7524
chr	195450	195451	-0.7866
chr	195451	195452	-0.8778
chr	195452	195453	-0.9234
chr	195453	195455	-0.9462
chr	195455	195466	-0.9576
chr	195466	195467	-0.9462
chr	195467	195468	-0.7866
chr	195468	195469	-0.1254
chr	195469	195471	-0.0798
chr	195471	195473	-0.0684
chr	195473	195474	-0.0228
chr	195474	195475	-0.0684
chr	195475	195477	-0.114
chr	195477	195478	-0.7524
chr	195478	195479	-1.0716
chr	195479	195480	-1.2426
chr	195480	195481	-1.995
chr	195481	195482	-2.1888
chr	195482	195483	-6.0648
chr	195483	195484	-6.726
chr	195484	195485	-7.0566
chr	195485	195486	-7.1022
chr	195486	195487	-7.1934
chr	195487	195488	-7.239
chr	195488	195490	-7.2618
chr	195490	195499	-7.2732
chr	195499	195500	-5.2212
chr	195500	195501	-5.1984
chr	195501	195502	-5.0046
chr	195502	195503	-4.7766
chr	195503	195504	-4.5144
chr	195504	195505	-1.425
chr	195505	195508	-0.2166
chr	195508	195509	-0.1482
chr	195509	195510	-0.1026
chr	195510	195513	-0.0228
chr	195530	195550	-0.0228
chr	195550	195551	-0.0342
chr	195551	195552	-0.171
chr	195552	195553	-0.1938
chr	195553	195572	-0.2052
chr	195572	195573	-0.0342
chr	195573	195576	-0.0114
chr	195610	195611	-0.0228
chr	195611	195614	-0.0342
chr	195614	195615	-0.2508
chr	195615	195616	-0.4446
chr	195616	195617	-0.912
chr	195617	195618	-0.9918
chr	195618	195619	-1.1172
chr	195619	195621	-1.14
chr	195621	195622	-1.6986
chr	195622	195623	-2.109
chr	195623	195624	-2.5194
chr	195624	195625	-2.5422
chr	195625	195626	-2.8956
chr	195626	195627	-3.2832
chr	195627	195628	-3.705
chr	195628	195629	-23.7348
chr	195629	195630	-30.4836
chr	195630	195631	-54.4464
chr	195631	195632	-56.2362
chr	195632	195634	-59.3484
chr	195634	195635	-59.622
chr	195635	195637	-60.8304
chr	195637	195638	-60.7164
chr	195638	195639	-60.762
chr	195639	195641	-60.7848
chr	195641	195642	-60.819
chr	195642	195644	-60.9444
chr	195644	195646	-60.9558
chr	195646	195647	-61.0356
chr	195647	195648	-61.0698
chr	195648	195649	-61.0242
chr	195649	195650	-39.159
chr	195650	195651	-39.4326
chr	195651	195652	-13.6458
chr	195652	195653	-16.758
chr	195653	195654	-17.385
chr	195654	195655	-17.442
chr	195655	195656	-17.4762
chr	195656	195657	-17.5902
chr	195657	195658	-17.67
chr	195658	195659	-17.6814
chr	195659	195660	-17.7156
chr	195660	195661	-17.6928
chr	195661	195662	-17.727
chr	195662	195663	-17.7384
chr	195663	195664	-17.784
chr	195664	195665	-17.5446
chr	195665	195666	-17.5332
chr	195666	195669	-17.5446
chr	195669	195671	-17.5332
chr	195671	195672	-15.5952
chr	195672	195673	-15.5268
chr	195673	195674	-0.57
chr	195674	195675	-0.5472
chr	195675	195676	-0.5358
chr	195676	195677	-0.399
chr	195677	195678	-0.3078
chr	195678	195679	-0.2394
chr	195679	195680	-0.2508
chr	195680	195681	-0.2394
chr	195681	195683	-0.228
chr	195683	195688	-0.2394
chr	195688	195690	-0.228
chr	195690	195693	-0.2394
chr	195693	195694	-0.2508
chr	195694	195695	-0.2622
chr	195695	195700	-0.228
chr	195700	195702	-0.2052
chr	195702	195703	-0.2166
chr	195703	195705	-0.228
chr	195705	195707	-0.0684
chr	195707	195708	-0.2622
chr	195708	195709	-0.2964
chr	195709	195710	-0.3876
chr	195710	195711	-0.4104
chr	195711	195712	-0.4446
chr	195712	195713	-0.4788
chr	195713	195714	-0.684
chr	195714	195715	-0.8208
chr	195715	195716	-16.0056
chr	195716	195717	-17.0088
chr	195717	195718	-17.5902
chr	195718	195719	-17.8866
chr	195719	195720	-19.0266
chr	195720	195721	-19.0722
chr	195721	195722	-19.0836
chr	195722	195727	-19.8132
chr	195727	195729	-19.779
chr	195729	195730	-19.5054
chr	195730	195732	-19.494
chr	195732	195733	-19.5168
chr	195733	195734	-19.5282
chr	195734	195735	-19.6764
chr	195735	195736	-19.722
chr	195736	195737	-5.6658
chr	195737	195738	-3.819
chr	195738	195739	-4.2294
chr	195739	195740	-4.9362
chr	195740	195741	-32.946
chr	195741	195742	-34.2798
chr	195742	195743	-35.3742
chr	195743	195744	-35.7162
chr	195744	195745	-36.1038
chr	195745	195746	-36.252
chr	195746	195747	-36.3204
chr	195747	195748	-36.4572
chr	195748	195749	-36.5712
chr	195749	195752	-36.6054
chr	195752	195754	-36.5826
chr	195754	195755	-36.594
chr	195755	195756	-36.4002
chr	195756	195757	-36.3888
chr	195757	195758	-36.2976
chr	195758	195759	-36.2748
chr	195759	195760	-36.0582
chr	195760	195761	-35.7618
chr	195761	195762	-2.0976
chr	195762	195763	-1.9152
chr	195763	195764	-1.9266
chr	195764	195765	-1.881
chr	195765	195766	-1.1742
chr	195766	195767	-1.1514
chr	195767	195768	-1.1286
chr	195768	195769	-1.1628
chr	195769	195770	-1.14
chr	195770	195771	-0.969
chr	195771	195772	-1.0716
chr	195772	195773	-1.2654
chr	195773	195774	-1.7556
chr	195774	195775	-2.6334
chr	195775	195776	-6.4296
chr	195776	195777	-12.0042
chr	195777	195778	-27.5424
chr	195778	195779	-28.3404
chr	195779	195780	-28.4658
chr	195780	195781	-28.557
chr	195781	195782	-28.8192
chr	195782	195783	-29.1498
chr	195783	195784	-29.2638
chr	195784	195785	-29.3322
chr	195785	195786	-29.5602
chr	195786	195787	-29.5374
chr	195787	195788	-28.956
chr	195788	195789	-29.1156
chr	195789	195790	-29.2068
chr	195790	195791	-29.2296
chr	195791	195797	-29.1384
chr	195797	195798	-29.0358
chr	195798	195802	-2.0748
chr	195802	195803	-1.9494
chr	195803	195804	-0.5814
chr	195804	195805	-0.456
chr	195805	195807	-0.3876
chr	195807	195810	-0.3648
chr	195810	195817	-0.0342
chr	195817	195822	-0.0228
chr	195822	195829	-0.0342
chr	195829	195830	-0.0456
chr	195830	195831	-0.0684
chr	195831	195832	-0.0912
chr	195832	195833	-0.114
chr	195833	195834	-1.3224
chr	195834	195835	-1.5504
chr	195835	195836	-1.6644
chr	195836	195837	-1.6986
chr	195837	195839	-1.7328
chr	195839	195842	-1.7442
chr	195842	195844	-1.7556
chr	195844	195845	-1.7214
chr	195845	195846	-1.9608
chr	195846	195847	-2.3256
chr	195847	195848	-2.4738
chr	195848	195849	-2.508
chr	195849	195850	-2.5194
chr	195850	195854	-2.4852
chr	195854	195855	-2.4624
chr	195855	195859	-0.8664
chr	195859	195860	-0.912
chr	195860	195861	-0.9006
chr	195861	195862	-0.8892
chr	195862	195864	-0.9006
chr	195864	195865	-0.8892
chr	195865	195867	-0.8664
chr	195867	195868	-0.6498
chr	195868	195869	-0.0912
chr	195869	195881	-0.0798
chr	195881	195884	-0.0684
chr	195884	195886	-0.057
chr	195886	195888	-0.0456
chr	195888	195889	-0.057
chr	195889	195890	-0.0342
chr	195890	195907	-0.0456
chr	195907	195908	-0.0342
chr	195908	195928	-0.0456
chr	195932	195935	-0.0114
chr	195935	195937	-0.0228
chr	195937	195938	-0.0342
chr	195938	195939	-0.057
chr	195939	195940	-0.228
chr	195940	195941	-0.9576
chr	195941	195942	-1.197
chr	195942	195943	-1.2882
chr	195943	195944	-1.4364
chr	195944	195946	-1.5732
chr	195946	195947	-1.5846
chr	195947	195948	-1.6074
chr	195948	195951	-1.6302
chr	195951	195952	-1.6416
chr	195952	195954	-1.653
chr	195954	195955	-1.6644
chr	195955	195957	-1.653
chr	195957	195959	-1.6416
chr	195959	195961	-1.5846
chr	195961	195962	-0.7182
chr	195962	195963	-0.3306
chr	195963	195965	-0.342
chr	195965	195966	-0.2394
chr	195966	195968	-0.1368
chr	195968	195971	-0.1596
chr	195971	195972	-0.1482
chr	195972	195973	-0.1368
chr	195973	195976	-0.1254
chr	195976	195977	-0.114
chr	195977	195979	-0.0912
chr	195979	195987	-0.0456
chr	195987	195988	-0.057
chr	195988	195989	-0.0342
chr	195989	196005	-0.0228
chr	196005	196006	-0.0456
chr	196006	196010	-0.057
chr	196010	196026	-0.0342
chr	196026	196027	-0.0228
chr	196055	196056	-0.0114
chr	196056	196058	-0.0228
chr	196058	196059	-0.0342
chr	196059	196061	-0.0456
chr	196061	196062	-0.1026
chr	196062	196063	-0.1824
chr	196063	196064	-0.2964
chr	196064	196065	-0.3192
chr	196065	196067	-0.3534
chr	196067	196068	-0.3648
chr	196068	196069	-0.4104
chr	196069	196070	-0.4902
chr	196070	196071	-0.6042
chr	196071	196072	-0.6384
chr	196072	196074	-0.6498
chr	196074	196075	-0.7068
chr	196075	196077	-0.7296
chr	196077	196078	-0.7524
chr	196078	196080	-0.8322
chr	196080	196081	-0.9462
chr	196081	196082	-0.9576
chr	196082	196083	-2.4624
chr	196083	196084	-5.4948
chr	196084	196085	-12.9162
chr	196085	196086	-20.691
chr	196086	196087	-26.0946
chr	196087	196088	-28.6254
chr	196088	196089	-28.7394
chr	196089	196090	-28.9218
chr	196090	196091	-28.9104
chr	196091	196092	-28.8648
chr	196092	196095	-28.8534
chr	196095	196097	-28.8648
chr	196097	196103	-28.785
chr	196103	196104	-28.7736
chr	196104	196105	-26.0832
chr	196105	196106	-22.173
chr	196106	196107	-19.4484
chr	196107	196108	-0.114
chr	196108	196113	-0.1026
chr	196113	196114	-0.057
chr	196114	196115	-0.0456
chr	196115	196116	-0.0684
chr	196116	196117	-0.1026
chr	196117	196118	-0.1254
chr	196118	196119	-1.026
chr	196119	196120	-1.0716
chr	196120	196121	-1.083
chr	196121	196125	-1.1058
chr	196125	196139	-1.083
chr	196139	196140	-0.1026
chr	196140	196143	-0.0684
chr	196143	196144	-0.0228
chr	196144	196145	-0.0456
chr	196145	196146	-0.0912
chr	196146	196147	-0.2394
chr	196147	196148	-0.2622
chr	196148	196149	-0.4788
chr	196149	196150	-0.5928
chr	196150	196151	-0.6498
chr	196151	196152	-0.7296
chr	196152	196153	-0.741
chr	196153	196154	-0.7638
chr	196154	196155	-0.8436
chr	196155	196156	-1.2654
chr	196156	196157	-1.3224
chr	196157	196158	-1.8012
chr	196158	196159	-1.8354
chr	196159	196160	-1.881
chr	196160	196161	-2.0064
chr	196161	196162	-2.0634
chr	196162	196163	-2.166
chr	196163	196164	-2.1774
chr	196164	196165	-2.2344
chr	196165	196166	-2.2572
chr	196166	196167	-2.3256
chr	196167	196168	-2.3142
chr	196168	196169	-2.3256
chr	196169	196170	-2.3142
chr	196170	196175	-1.6188
chr	196175	196176	-1.6074
chr	196176	196177	-1.4478
chr	196177	196178	-1.3224
chr	196178	196180	-1.2996
chr	196180	196181	-1.2654
chr	196181	196182	-1.254
chr	196182	196183	-0.5244
chr	196183	196184	-0.513
chr	196184	196187	-0.0912
chr	196187	196189	-0.0798
chr	196189	196197	-0.057
chr	196197	196201	-0.0228
chr	196201	196208	-0.0456
chr	196208	196209	-0.057
chr	196209	196210	-0.0684
chr	196210	196211	-0.0798
chr	196211	196212	-0.1482
chr	196212	196220	-0.1596
chr	196220	196223	-0.171
chr	196223	196229	-0.1482
chr	196229	196231	-0.114
chr	196231	196232	-0.0798
chr	196232	196234	-0.0456
chr	196234	196241	-0.0114
chr	196244	196254	-0.0114
chr	196254	196255	-0.3306
chr	196255	196256	-0.3534
chr	196256	196257	-0.4446
chr	196257	196258	-0.4902
chr	196258	196259	-0.8778
chr	196259	196260	-0.9006
chr	196260	196261	-0.9234
chr	196261	196263	-1.1286
chr	196263	196273	-1.14
chr	196273	196275	-1.1286
chr	196275	196276	-1.0944
chr	196276	196277	-0.7866
chr	196277	196278	-0.7296
chr	196278	196283	-0.5358
chr	196283	196284	-0.0228
chr	196284	196285	-0.0456
chr	196285	196286	-0.0912
chr	196286	196289	-0.2964
chr	196289	196290	-0.3078
chr	196290	196291	-0.399
chr	196291	196292	-0.5016
chr	196292	196293	-0.5358
chr	196293	196294	-0.5586
chr	196294	196296	-0.8664
chr	196296	196297	-0.9348
chr	196297	196298	-0.969
chr	196298	196307	-1.0146
chr	196307	196311	-0.7182
chr	196311	196312	-0.7068
chr	196312	196314	-0.6726
chr	196314	196315	-0.2052
chr	196315	196316	-0.3534
chr	196316	196317	-0.3762
chr	196317	196319	-0.3306
chr	196319	196320	-0.4104
chr	196320	196324	-0.4218
chr	196324	196329	-0.4104
chr	196329	196336	-0.4218
chr	196336	196340	-0.0114
chr	196340	196342	-0.0228
chr	196342	196343	-0.1026
chr	196343	196344	-0.2166
chr	196344	196345	-0.228
chr	196345	196346	-0.2736
chr	196346	196347	-0.285
chr	196347	196348	-0.3648
chr	196348	196349	-0.4332
chr	196349	196350	-0.627
chr	196350	196351	-0.9006
chr	196351	196352	-0.969
chr	196352	196353	-0.9804
chr	196353	196355	-0.9918
chr	196355	196356	-1.0146
chr	196356	196357	-1.026
chr	196357	196358	-1.197
chr	196358	196359	-1.5504
chr	196359	196360	-1.6872
chr	196360	196361	-1.9722
chr	196361	196362	-1.995
chr	196362	196363	-2.0178
chr	196363	196364	-2.109
chr	196364	196365	-4.5144
chr	196365	196366	-5.7798
chr	196366	196367	-6.3156
chr	196367	196368	-6.384
chr	196368	196369	-6.3954
chr	196369	196371	-6.4296
chr	196371	196374	-5.7
chr	196374	196375	-5.6544
chr	196375	196376	-5.643
chr	196376	196378	-5.6544
chr	196378	196379	-5.6316
chr	196379	196380	-5.643
chr	196380	196383	-4.7538
chr	196383	196384	-4.7424
chr	196384	196385	-4.7082
chr	196385	196386	-3.249
chr	196386	196387	-0.2166
chr	196387	196394	-0.1482
chr	196394	196396	-0.1596
chr	196396	196398	-0.1938
chr	196398	196400	-0.3534
chr	196400	196404	-0.3078
chr	196404	196408	-0.2736
chr	196408	196414	-0.2394
chr	196414	196416	-0.228
chr	196416	196417	-0.2166
chr	196417	196418	-0.2052
chr	196418	196419	-0.0798
chr	196419	196422	-0.0114
chr	196429	196433	-0.0228
chr	196433	196434	-0.0456
chr	196434	196435	-0.3078
chr	196435	196436	-0.3876
chr	196436	196455	-0.5814
chr	196455	196456	-0.4332
chr	196456	196458	-0.0798
chr	196458	196459	-0.0456
chr	196459	196467	-0.057
chr	196467	196468	-0.1026
chr	196468	196469	-0.4902
chr	196469	196470	-0.6498
chr	196470	196471	-0.969
chr	196471	196472	-1.0146
chr	196472	196473	-1.0716
chr	196473	196474	-1.0944
chr	196474	196477	-1.1172
chr	196477	196478	-1.14
chr	196478	196482	-1.0944
chr	196482	196485	-1.1058
chr	196485	196490	-1.1172
chr	196490	196493	-0.2622
chr	196493	196499	-0.0684
chr	196499	196503	-0.0342
chr	196503	196507	-0.0114
chr	196519	196520	-0.0114
chr	196520	196539	-0.0228
chr	196539	196540	-0.0114
chr	196556	196561	-0.0912
chr	196561	196569	-0.1026
chr	196569	196570	-0.114
chr	196570	196575	-0.1254
chr	196575	196577	-0.1596
chr	196577	196579	-0.0912
chr	196579	196583	-0.1026
chr	196583	196595	-0.0912
chr	196595	196596	-0.0798
chr	196596	196598	-0.0684
chr	196598	196600	-0.0456
chr	196600	196601	-0.0342
chr	196601	196616	-0.057
chr	196616	196617	-0.0684
chr	196617	196618	-0.1254
chr	196618	196619	-0.1482
chr	196619	196621	-0.228
chr	196621	196622	-0.285
chr	196622	196623	-3.1692
chr	196623	196624	-4.9362
chr	196624	196625	-6.726
chr	196625	196626	-7.9002
chr	196626	196627	-8.0712
chr	196627	196628	-8.1738
chr	196628	196637	-8.2308
chr	196637	196638	-8.2194
chr	196638	196639	-8.1852
chr	196639	196641	-8.1624
chr	196641	196643	-8.1282
chr	196643	196644	-5.8596
chr	196644	196646	-0.0912
chr	196646	196652	-0.0228
chr	196652	196655	-0.0114
chr	196666	196674	-0.0114
chr	196674	196675	-0.0228
chr	196675	196676	-0.0456
chr	196676	196677	-0.0684
chr	196677	196678	-0.228
chr	196678	196687	-0.2394
chr	196687	196699	-0.228
chr	196699	196701	-0.0342
chr	196701	196715	-0.0456
chr	196715	196716	-0.057
chr	196716	196718	-0.0684
chr	196718	196720	-0.0912
chr	196720	196721	-0.0798
chr	196721	196724	-0.4446
chr	196724	196727	-0.456
chr	196727	196728	-0.4674
chr	196728	196729	-0.4788
chr	196729	196730	-0.6042
chr	196730	196731	-1.254
chr	196731	196732	-1.2654
chr	196732	196733	-1.3224
chr	196733	196735	-1.3338
chr	196735	196737	-1.4364
chr	196737	196738	-1.425
chr	196738	196742	-1.4136
chr	196742	196743	-1.1286
chr	196743	196751	-1.0146
chr	196751	196752	-0.2736
chr	196752	196753	-0.285
chr	196753	196754	-0.0114
chr	196754	196755	-0.057
chr	196755	196756	-0.0684
chr	196756	196757	-0.0798
chr	196757	196759	-0.0912
chr	196759	196762	-0.1254
chr	196762	196763	-0.1368
chr	196763	196766	-0.1482
chr	196766	196767	-0.7752
chr	196767	196768	-0.7866
chr	196768	196769	-0.8094
chr	196769	196776	-0.8208
chr	196776	196778	-0.8094
chr	196778	196781	-0.7182
chr	196781	196787	-0.6954
chr	196787	196788	-0.5472
chr	196788	196789	-0.0228
chr	196789	196790	-0.0798
chr	196790	196791	-0.5586
chr	196791	196794	-0.57
chr	196794	196810	-0.5814
chr	196810	196811	-0.5358
chr	196811	196812	-0.057
chr	196812	196815	-0.0114
chr	196815	196817	-0.0228
chr	196817	196819	-0.0342
chr	196819	196820	-0.0798
chr	196820	196821	-0.0912
chr	196821	196822	-0.1254
chr	196822	196823	-0.114
chr	196823	196828	-0.2736
chr	196828	196843	-0.285
chr	196843	196847	-0.0114
chr	196903	196904	-0.057
chr	196904	196905	-0.4446
chr	196905	196906	-1.1172
chr	196906	196907	-1.254
chr	196907	196908	-1.4364
chr	196908	196909	-1.7556
chr	196909	196910	-1.767
chr	196910	196911	-1.881
chr	196911	196917	-1.9152
chr	196917	196918	-1.9266
chr	196918	196919	-2.0748
chr	196919	196920	-6.8856
chr	196920	196921	-11.1948
chr	196921	196922	-12.198
chr	196922	196923	-12.1866
chr	196923	196924	-12.4146
chr	196924	196925	-13.9764
chr	196925	196926	-13.9878
chr	196926	196927	-12.8478
chr	196927	196928	-12.882
chr	196928	196929	-12.7224
chr	196929	196930	-12.4602
chr	196930	196931	-12.4488
chr	196931	196932	-12.4032
chr	196932	196933	-12.3918
chr	196933	196935	-12.3576
chr	196935	196938	-12.4032
chr	196938	196939	-12.3804
chr	196939	196940	-12.4146
chr	196940	196941	-0.9462
chr	196941	196943	-0.6384
chr	196943	196944	-0.5472
chr	196944	196945	-0.5016
chr	196945	196946	-0.2394
chr	196946	196947	-0.2166
chr	196947	196948	-0.2052
chr	196948	196951	-0.1824
chr	196951	196952	-0.1482
chr	196952	196957	-0.1596
chr	196957	196962	-0.0798
chr	196962	196967	-0.0114
chr	196967	196972	-0.0228
chr	196972	196973	-0.0114
chr	196973	196974	-0.0228
chr	196974	196994	-0.1026
chr	196994	196995	-0.1254
chr	196995	196996	-0.114
chr	196996	197011	-0.0228
chr	197011	197015	-0.0342
chr	197015	197016	-0.114
chr	197016	197018	-0.1482
chr	197018	197019	-0.1824
chr	197019	197020	-0.1938
chr	197020	197021	-0.285
chr	197021	197022	-0.342
chr	197022	197023	-0.4902
chr	197023	197024	-0.57
chr	197024	197025	-0.7296
chr	197025	197026	-1.083
chr	197026	197027	-1.14
chr	197027	197028	-1.4364
chr	197028	197029	-1.539
chr	197029	197030	-1.9038
chr	197030	197034	-2.1546
chr	197034	197036	-2.1774
chr	197036	197037	-2.4624
chr	197037	197040	-2.4738
chr	197040	197042	-2.28
chr	197042	197044	-2.2686
chr	197044	197045	-1.8924
chr	197045	197046	-1.8126
chr	197046	197050	-1.026
chr	197050	197051	-0.9804
chr	197051	197052	-0.7752
chr	197052	197056	-0.7638
chr	197056	197057	-0.7524
chr	197057	197059	-0.0228
chr	197082	197085	-0.0114
chr	197085	197086	-0.0342
chr	197086	197087	-0.1368
chr	197087	197088	-0.3078
chr	197088	197090	-0.3306
chr	197090	197095	-0.342
chr	197095	197096	-0.9348
chr	197096	197097	-1.0146
chr	197097	197098	-1.254
chr	197098	197099	-1.8012
chr	197099	197100	-44.4714
chr	197100	197101	-103.409
chr	197101	197102	-114.547
chr	197102	197103	-115.699
chr	197103	197104	-115.79
chr	197104	197105	-116.918
chr	197105	197106	-117.317
chr	197106	197108	-117.352
chr	197108	197109	-117.067
chr	197109	197111	-117.112
chr	197111	197113	-117.124
chr	197113	197114	-117.135
chr	197114	197115	-117.146
chr	197115	197116	-117.101
chr	197116	197117	-117.078
chr	197117	197118	-117.01
chr	197118	197119	-116.964
chr	197119	197120	-116.668
chr	197120	197121	-115.357
chr	197121	197122	-65.2878
chr	197122	197123	-0.285
chr	197123	197125	-0.2508
chr	197125	197126	-0.2394
chr	197126	197127	-0.228
chr	197127	197128	-0.1938
chr	197128	197129	-0.2052
chr	197129	197131	-0.1596
chr	197131	197132	-0.0798
chr	197132	197133	-0.1026
chr	197133	197134	-0.1368
chr	197134	197135	-0.9006
chr	197135	197136	-1.2426
chr	197136	197137	-39.558
chr	197137	197138	-42.0774
chr	197138	197139	-50.5704
chr	197139	197140	-50.8212
chr	197140	197141	-50.8896
chr	197141	197142	-51.1404
chr	197142	197143	-51.1518
chr	197143	197144	-51.129
chr	197144	197148	-51.1518
chr	197148	197149	-51.1176
chr	197149	197150	-51.1518
chr	197150	197155	-51.1404
chr	197155	197156	-51.1062
chr	197156	197157	-51.0492
chr	197157	197158	-38.703
chr	197158	197159	-1.0032
chr	197159	197160	-0.5928
chr	197160	197161	-0.5586
chr	197161	197162	-0.3648
chr	197162	197163	-0.0456
chr	197163	197164	-0.0342
chr	197164	197167	-0.0228
chr	197167	197168	-0.0342
chr	197168	197169	-0.0684
chr	197169	197171	-0.0798
chr	197171	197172	-0.2508
chr	197172	197173	-0.2736
chr	197173	197174	-0.3078
chr	197174	197175	-0.3192
chr	197175	197176	-0.6954
chr	197176	197177	-0.741
chr	197177	197178	-0.8208
chr	197178	197179	-0.8892
chr	197179	197180	-0.9462
chr	197180	197181	-1.026
chr	197181	197182	-1.0944
chr	197182	197183	-1.4478
chr	197183	197184	-3.6024
chr	197184	197185	-12.711
chr	197185	197186	-13.395
chr	197186	197187	-13.6572
chr	197187	197188	-13.8852
chr	197188	197189	-14.0562
chr	197189	197190	-14.1018
chr	197190	197191	-14.0676
chr	197191	197192	-14.079
chr	197192	197193	-14.0904
chr	197193	197196	-14.0106
chr	197196	197197	-13.3722
chr	197197	197199	-13.3608
chr	197199	197200	-13.3152
chr	197200	197202	-13.2582
chr	197202	197203	-13.2468
chr	197203	197204	-13.2354
chr	197204	197205	-13.1556
chr	197205	197206	-0.114
chr	197206	197209	-0.0342
chr	197209	197211	-0.0228
chr	197226	197233	-0.0114
chr	197233	197252	-0.0228
chr	197259	197267	-0.0114
chr	197267	197275	-0.0228
chr	197275	197281	-0.0456
chr	197281	197282	-0.057
chr	197282	197283	-0.114
chr	197283	197285	-0.1368
chr	197285	197286	-0.4332
chr	197286	197287	-0.6384
chr	197287	197288	-0.798
chr	197288	197289	-0.8436
chr	197289	197290	-0.8664
chr	197290	197291	-0.8892
chr	197291	197302	-0.9006
chr	197302	197303	-0.9918
chr	197303	197307	-1.1172
chr	197307	197308	-0.3078
chr	197308	197324	-0.2394
chr	197324	197325	-0.057
chr	197325	197326	-0.0342
chr	197326	197348	-0.0228
chr	197349	197355	-0.0114
chr	197355	197361	-0.0228
chr	197361	197362	-0.0342
chr	197362	197363	-0.057
chr	197363	197366	-0.0684
chr	197366	197367	-0.0798
chr	197367	197368	-0.1368
chr	197368	197369	-0.1938
chr	197369	197370	-0.3762
chr	197370	197371	-0.912
chr	197371	197372	-1.2768
chr	197372	197373	-5.8254
chr	197373	197374	-7.1592
chr	197374	197375	-10.4082
chr	197375	197376	-10.6362
chr	197376	197377	-10.9668
chr	197377	197378	-11.3658
chr	197378	197379	-11.457
chr	197379	197381	-11.4798
chr	197381	197383	-11.5824
chr	197383	197388	-11.5368
chr	197388	197389	-11.5254
chr	197389	197392	-11.514
chr	197392	197393	-11.4912
chr	197393	197394	-5.6544
chr	197394	197395	-0.798
chr	197395	197398	-0.6612
chr	197398	197399	-0.5358
chr	197411	197412	-0.0798
chr	197412	197430	-0.1026
chr	197430	197431	-0.0684
chr	197431	197436	-0.0228
chr	197444	197462	-0.0114
chr	197462	197479	-0.0228
chr	197479	197490	-0.0114
chr	197490	197491	-0.0342
chr	197491	197492	-0.0798
chr	197492	197493	-0.171
chr	197493	197495	-0.2736
chr	197495	197504	-0.2964
chr	197504	197509	-0.342
chr	197509	197510	-0.3534
chr	197510	197513	-0.342
chr	197513	197514	-0.3192
chr	197514	197515	-0.285
chr	197515	197516	-0.1482
chr	197516	197521	-0.0912
chr	197521	197525	-0.1026
chr	197525	197537	-0.057
chr	197537	197538	-0.0342
chr	197538	197539	-0.0114
chr	197539	197540	-0.0228
chr	197540	197559	-0.0114
chr	197605	197607	-0.0228
chr	197607	197608	-0.0342
chr	197608	197610	-0.0456
chr	197610	197615	-0.057
chr	197615	197629	-0.0684
chr	197629	197631	-0.1596
chr	197631	197632	-0.171
chr	197632	197633	-0.1596
chr	197633	197635	-0.171
chr	197635	197636	-0.1824
chr	197636	197637	-0.171
chr	197637	197639	-0.1938
chr	197639	197649	-0.2052
chr	197649	197650	-0.228
chr	197650	197651	-0.285
chr	197651	197652	-0.4104
chr	197652	197653	-0.4446
chr	197653	197656	-0.4104
chr	197656	197668	-0.3762
chr	197668	197672	-0.3648
chr	197672	197673	-0.0456
chr	197673	197674	-0.0228
chr	197676	197695	-0.0114
chr	197701	197721	-0.0114
chr	197739	197741	-0.0114
chr	197741	197743	-0.0228
chr	197743	197745	-0.0342
chr	197745	197746	-0.0912
chr	197746	197747	-0.1026
chr	197747	197748	-0.1254
chr	197748	197750	-0.1596
chr	197750	197752	-0.171
chr	197752	197760	-0.1824
chr	197760	197761	-0.171
chr	197761	197762	-0.1824
chr	197762	197767	-0.1938
chr	197767	197768	-0.0684
chr	197768	197771	-0.057
chr	197771	197773	-0.0456
chr	197773	197774	-0.0342
chr	197774	197779	-0.057
chr	197779	197782	-0.0684
chr	197782	197783	-0.1026
chr	197783	197784	-0.4788
chr	197784	197785	-0.4902
chr	197785	197789	-0.5016
chr	197789	197790	-0.513
chr	197790	197798	-0.5244
chr	197798	197801	-0.513
chr	197801	197802	-0.5016
chr	197802	197803	-0.4446
chr	197803	197804	-0.3192
chr	197804	197811	-0.0342
chr	197811	197812	-0.0228
chr	197812	197819	-0.0114
chr	197828	197834	-0.0228
chr	197834	197835	-0.0912
chr	197835	197836	-0.1026
chr	197836	197851	-0.114
chr	197851	197854	-0.1026
chr	197854	197856	-0.114
chr	197856	197873	-0.0114
chr	197937	197939	-0.0114
chr	197939	197942	-0.0228
chr	197942	197961	-0.0342
chr	197961	197962	-0.1938
chr	197962	197963	-0.3192
chr	197963	197964	-0.3306
chr	197964	197966	-0.342
chr	197966	197967	-0.3648
chr	197967	197978	-0.3762
chr	197978	197981	-0.3876
chr	197981	197983	-0.399
chr	197983	197985	-0.1938
chr	197985	197987	-0.1824
chr	197987	197989	-0.1254
chr	197989	198003	-0.114
chr	198003	198004	-0.1026
chr	198016	198018	-0.0114
chr	198018	198031	-0.0456
chr	198031	198034	-0.0798
chr	198034	198040	-0.0912
chr	198040	198041	-0.114
chr	198041	198042	-0.1482
chr	198042	198043	-0.2052
chr	198043	198044	-1.1286
chr	198044	198045	-1.9608
chr	198045	198046	-2.0634
chr	198046	198048	-2.1546
chr	198048	198050	-2.2116
chr	198050	198054	-2.223
chr	198054	198055	-2.8842
chr	198055	198056	-2.9526
chr	198056	198057	-3.7278
chr	198057	198058	-10.2144
chr	198058	198059	-10.431
chr	198059	198060	-10.4538
chr	198060	198061	-10.602
chr	198061	198065	-10.773
chr	198065	198067	-8.6754
chr	198067	198069	-8.664
chr	198069	198075	-8.8008
chr	198075	198076	-8.7894
chr	198076	198077	-8.7666
chr	198077	198078	-1.0716
chr	198078	198079	-1.0602
chr	198079	198082	-0.3876
chr	198082	198084	-0.228
chr	198084	198086	-0.2166
chr	198086	198090	-0.1938
chr	198090	198091	-0.0684
chr	198091	198095	-0.0114
chr	198102	198142	-0.0114
chr	198151	198173	-0.0114
chr	198187	198189	-0.0228
chr	198189	198190	-0.0342
chr	198190	198191	-0.0456
chr	198191	198201	-0.0798
chr	198201	198209	-0.0912
chr	198209	198210	-0.0684
chr	198210	198216	-0.057
chr	198216	198225	-0.0114
chr	198227	198229	-0.0228
chr	198229	198232	-0.0342
chr	198232	198233	-0.057
chr	198233	198254	-0.0684
chr	198267	198268	-0.0114
chr	198268	198269	-0.0798
chr	198269	198270	-0.0912
chr	198270	198271	-0.1482
chr	198271	198272	-0.1824
chr	198272	198273	-0.2166
chr	198273	198274	-0.228
chr	198274	198275	-0.2394
chr	198275	198277	-0.285
chr	198277	198278	-2.1888
chr	198278	198279	-10.83
chr	198279	198280	-11.2974
chr	198280	198281	-11.856
chr	198281	198282	-11.913
chr	198282	198283	-12.0726
chr	198283	198284	-12.084
chr	198284	198287	-12.0954
chr	198287	198289	-12.084
chr	198289	198290	-12.0612
chr	198290	198292	-11.9244
chr	198292	198293	-11.9358
chr	198293	198294	-11.9244
chr	198294	198298	-11.9358
chr	198298	198299	-11.6508
chr	198299	198300	-0.6726
chr	198300	198301	-0.1596
chr	198301	198302	-0.1026
chr	198302	198304	-0.0456
chr	198304	198307	-0.0342
chr	198307	198312	-0.0456
chr	198312	198324	-0.0228
chr	198324	198325	-0.0114
chr	198351	198359	-0.0114
chr	198359	198375	-0.0228
chr	198375	198376	-0.1368
chr	198376	198377	-0.2052
chr	198377	198378	-0.2964
chr	198378	198379	-0.4104
chr	198379	198381	-0.4218
chr	198381	198382	-0.4674
chr	198382	198383	-0.513
chr	198383	198384	-0.5814
chr	198384	198385	-0.5928
chr	198385	198386	-0.6498
chr	198386	198387	-0.6612
chr	198387	198388	-0.6726
chr	198388	198389	-1.197
chr	198389	198390	-1.2084
chr	198390	198391	-1.3794
chr	198391	198392	-1.3908
chr	198392	198395	-1.4022
chr	198395	198396	-1.4136
chr	198396	198397	-1.4592
chr	198397	198398	-1.4706
chr	198398	198399	-1.0602
chr	198399	198400	-1.1058
chr	198400	198401	-1.0944
chr	198401	198403	-1.1058
chr	198403	198404	-1.1172
chr	198404	198406	-0.969
chr	198406	198409	-0.9576
chr	198409	198410	-0.228
chr	198410	198412	-0.2166
chr	198412	198418	-0.2052
chr	198418	198420	-0.057
chr	198420	198422	-0.0342
chr	198433	198440	-0.0114
chr	198440	198454	-0.0228
chr	198454	198461	-0.0114
chr	198481	198485	-0.0114
chr	198485	198490	-0.0228
chr	198490	198492	-0.0456
chr	198492	198493	-0.057
chr	198493	198502	-0.0684
chr	198502	198507	-0.057
chr	198507	198509	-0.0456
chr	198509	198512	-0.0342
chr	198512	198514	-0.0114
chr	198514	198516	-0.0228
chr	198516	198517	-0.0342
chr	198517	198518	-0.1824
chr	198518	198519	-0.285
chr	198519	198520	-0.3534
chr	198520	198524	-0.3648
chr	198524	198525	-0.3876
chr	198525	198526	-0.4104
chr	198526	198527	-0.4446
chr	198527	198528	-0.57
chr	198528	198529	-1.0602
chr	198529	198530	-1.7214
chr	198530	198531	-1.9608
chr	198531	198532	-2.451
chr	198532	198533	-2.5308
chr	198533	198534	-2.5878
chr	198534	198536	-2.6334
chr	198536	198537	-2.622
chr	198537	198538	-2.6334
chr	198538	198539	-2.6106
chr	198539	198540	-2.622
chr	198540	198541	-2.9298
chr	198541	198542	-2.9526
chr	198542	198544	-2.9412
chr	198544	198546	-2.964
chr	198546	198549	-2.9754
chr	198549	198550	-2.8956
chr	198550	198551	-0.7866
chr	198551	198560	-0.7752
chr	198560	198561	-0.4674
chr	198561	198562	-0.3306
chr	198562	198564	-0.057
chr	198564	198566	-0.0684
chr	198566	198567	-0.0798
chr	198567	198569	-0.0912
chr	198569	198570	-0.1368
chr	198570	198571	-0.0912
chr	198571	198572	-0.1482
chr	198572	198573	-0.228
chr	198573	198574	-0.5358
chr	198574	198575	-0.5586
chr	198575	198577	-0.5814
chr	198577	198578	-0.684
chr	198578	198579	-0.6954
chr	198579	198580	-0.741
chr	198580	198583	-0.7638
chr	198583	198584	-0.798
chr	198584	198586	-0.855
chr	198586	198589	-0.8664
chr	198589	198590	-0.8778
chr	198590	198591	-0.8892
chr	198591	198592	-0.9006
chr	198592	198593	-0.912
chr	198593	198594	-0.9918
chr	198594	198595	-1.0716
chr	198595	198596	-14.1702
chr	198596	198597	-20.064
chr	198597	198598	-20.7024
chr	198598	198599	-20.8278
chr	198599	198600	-21.147
chr	198600	198601	-21.2496
chr	198601	198604	-21.261
chr	198604	198607	-21.2496
chr	198607	198613	-21.2268
chr	198613	198614	-21.1698
chr	198614	198615	-21.1014
chr	198615	198616	-21.0558
chr	198616	198617	-9.5874
chr	198617	198618	-0.4788
chr	198618	198619	-0.513
chr	198619	198624	-0.4788
chr	198624	198633	-0.4902
chr	198633	198635	-0.513
chr	198635	198638	-0.5016
chr	198638	198639	-0.513
chr	198639	198640	-0.1938
chr	198640	198641	-0.1482
chr	198641	198643	-0.1368
chr	198643	198646	-0.1482
chr	198646	198647	-0.1368
chr	198647	198653	-0.1482
chr	198653	198654	-0.171
chr	198654	198655	-0.1824
chr	198655	198656	-0.2736
chr	198656	198657	-0.3078
chr	198657	198658	-0.342
chr	198658	198659	-0.3306
chr	198659	198662	-0.342
chr	198662	198676	-0.3306
chr	198676	198678	-0.0228
chr	198692	198700	-0.0114
chr	198700	198707	-0.0342
chr	198707	198708	-0.0456
chr	198708	198709	-0.0684
chr	198709	198711	-0.114
chr	198711	198720	-0.1254
chr	198720	198726	-0.1368
chr	198726	198727	-0.1254
chr	198727	198728	-0.114
chr	198728	198731	-0.1026
chr	198731	198735	-0.0228
chr	198735	198736	-0.0342
chr	198736	198742	-0.0684
chr	198742	198749	-0.0456
chr	198749	198750	-0.114
chr	198750	198751	-0.171
chr	198751	198752	-0.2052
chr	198752	198753	-0.2622
chr	198753	198754	-0.342
chr	198754	198755	-0.8892
chr	198755	198756	-1.2882
chr	198756	198757	-1.482
chr	198757	198758	-4.0926
chr	198758	198759	-21.1926
chr	198759	198760	-21.8766
chr	198760	198761	-21.9678
chr	198761	198762	-22.002
chr	198762	198771	-22.2072
chr	198771	198774	-22.1844
chr	198774	198775	-22.173
chr	198775	198776	-21.5688
chr	198776	198777	-21.5232
chr	198777	198778	-21.5118
chr	198778	198779	-21.4776
chr	198779	198780	-0.171
chr	198780	198781	-0.1596
chr	198781	198782	-0.1482
chr	198782	198783	-0.1596
chr	198783	198784	-0.2052
chr	198784	198786	-0.2166
chr	198786	198787	-0.3762
chr	198787	198788	-0.399
chr	198788	198789	-0.5244
chr	198789	198790	-1.1628
chr	198790	198791	-2.0634
chr	198791	198792	-2.622
chr	198792	198793	-2.8272
chr	198793	198794	-4.0242
chr	198794	198795	-4.2864
chr	198795	198796	-4.446
chr	198796	198803	-4.4574
chr	198803	198808	-4.446
chr	198808	198810	-4.218
chr	198810	198811	-4.0014
chr	198811	198812	-3.819
chr	198812	198813	-0.8778
chr	198813	198814	-0.342
chr	198814	198815	-0.3192
chr	198815	198817	-0.0456
chr	198826	198828	-0.0228
chr	198828	198829	-0.0456
chr	198829	198833	-0.0684
chr	198833	198850	-0.0912
chr	198850	198851	-0.0114
chr	198851	198856	-0.0342
chr	198856	198859	-0.0456
chr	198859	198863	-0.057
chr	198863	198864	-0.0684
chr	198864	198871	-0.0798
chr	198871	198872	-0.285
chr	198872	198873	-0.9234
chr	198873	198874	-1.0374
chr	198874	198875	-1.197
chr	198875	198878	-1.2312
chr	198878	198881	-1.2426
chr	198881	198883	-1.2996
chr	198883	198884	-1.2882
chr	198884	198885	-1.2996
chr	198885	198886	-1.653
chr	198886	198887	-1.6872
chr	198887	198888	-1.71
chr	198888	198889	-1.7214
chr	198889	198891	-1.71
chr	198891	198892	-1.7442
chr	198892	198893	-1.767
chr	198893	198894	-1.7328
chr	198894	198895	-1.2996
chr	198895	198896	-0.855
chr	198896	198897	-0.8778
chr	198897	198898	-0.9348
chr	198898	198899	-2.8386
chr	198899	198902	-2.8614
chr	198902	198903	-2.8728
chr	198903	198904	-2.8842
chr	198904	198906	-2.8728
chr	198906	198907	-2.8614
chr	198907	198908	-2.4966
chr	198908	198909	-2.4852
chr	198909	198910	-2.4624
chr	198910	198911	-2.4966
chr	198911	198912	-2.4852
chr	198912	198916	-2.4624
chr	198916	198919	-2.4396
chr	198919	198920	-2.394
chr	198920	198921	-2.337
chr	198921	198922	-2.0976
chr	198922	198923	-0.7182
chr	198923	198924	-0.6954
chr	198924	198925	-0.6498
chr	198925	198926	-0.3876
chr	198926	198927	-0.2166
chr	198927	198928	-0.1254
chr	198928	198929	-0.1026
chr	198929	198930	-0.057
chr	198930	198931	-0.0456
chr	198932	198933	-0.0114
chr	198933	198934	-0.0912
chr	198934	198935	-0.1482
chr	198935	198939	-0.1596
chr	198939	198944	-0.1824
chr	198944	198950	-0.1938
chr	198950	198952	-0.2052
chr	198952	198953	-0.342
chr	198953	198955	-0.3534
chr	198955	198956	-0.3762
chr	198956	198961	-0.4104
chr	198961	198970	-0.2508
chr	198970	198974	-0.2394
chr	198974	198976	-0.0342
chr	198976	198977	-0.0114
chr	199002	199004	-0.0114
chr	199004	199005	-0.0342
chr	199005	199006	-0.5244
chr	199006	199007	-2.5308
chr	199007	199008	-3.3174
chr	199008	199009	-3.3972
chr	199009	199010	-3.4542
chr	199010	199011	-3.477
chr	199011	199025	-3.4884
chr	199025	199026	-3.477
chr	199026	199027	-3.4656
chr	199027	199028	-0.1368
chr	199028	199030	-0.0228
chr	199030	199033	-0.0114
chr	199041	199045	-0.0114
chr	199045	199046	-0.0228
chr	199046	199053	-0.0342
chr	199053	199054	-0.0684
chr	199054	199055	-0.5358
chr	199055	199062	-0.6042
chr	199062	199069	-0.5928
chr	199069	199070	-0.6156
chr	199070	199075	-0.6384
chr	199075	199076	-0.1482
chr	199076	199078	-0.0912
chr	199078	199087	-0.1026
chr	199087	199090	-0.0912
chr	199090	199091	-0.0798
chr	199091	199097	-0.0684
chr	199120	199132	-0.0342
chr	199132	199140	-0.057
chr	199140	199142	-0.0798
chr	199142	199143	-0.0684
chr	199143	199144	-0.171
chr	199144	199148	-0.2736
chr	199148	199153	-0.285
chr	199153	199156	-0.2622
```
