## Supplementary data file 4. p19-captured dsRNA S2 antisense strand reads in bedGraph format for "*Tombusvirus* p19 captures RNase III-cleaved double-stranded RNAs formed by overlapping sense and antisense transcripts in *E. coli*": p19-captured-dsRNA-S2-AS.bedgraph (part 2 of 23)

```
chr	199156	199161	-0.2736
chr	199161	199163	-0.1368
chr	199163	199165	-0.114
chr	199165	199168	-0.0114
chr	199168	199170	-0.0228
chr	199170	199171	-0.0342
chr	199171	199177	-0.0456
chr	199177	199178	-0.057
chr	199178	199179	-0.0684
chr	199179	199182	-0.0912
chr	199182	199183	-0.114
chr	199183	199191	-0.1368
chr	199191	199192	-0.1254
chr	199192	199201	-0.114
chr	199201	199204	-0.1026
chr	199204	199205	-0.0228
chr	199205	199222	-0.0114
chr	199222	199223	-0.0228
chr	199223	199226	-0.0342
chr	199226	199227	-0.057
chr	199227	199228	-0.0912
chr	199228	199229	-0.114
chr	199229	199230	-0.9006
chr	199230	199232	-1.0146
chr	199232	199233	-1.083
chr	199233	199234	-1.0944
chr	199234	199237	-1.1286
chr	199237	199239	-1.14
chr	199239	199240	-1.1514
chr	199240	199241	-1.2996
chr	199241	199242	-1.6416
chr	199242	199243	-1.824
chr	199243	199246	-1.9494
chr	199246	199249	-1.9266
chr	199249	199250	-1.9038
chr	199250	199251	-1.8924
chr	199251	199262	-0.855
chr	199262	199263	-0.5016
chr	199263	199264	-0.2964
chr	199264	199265	-0.0798
chr	199265	199271	-0.0342
chr	199272	199273	-0.0114
chr	199273	199286	-0.0456
chr	199286	199291	-0.057
chr	199291	199299	-0.0684
chr	199299	199308	-0.057
chr	199308	199313	-0.0228
chr	199313	199321	-0.0114
chr	199324	199331	-0.0114
chr	199331	199332	-0.0342
chr	199332	199341	-0.0456
chr	199341	199349	-0.0342
chr	199349	199350	-0.0456
chr	199350	199357	-0.0342
chr	199357	199358	-0.0114
chr	199358	199359	-0.0342
chr	199359	199360	-0.3306
chr	199360	199361	-0.6384
chr	199361	199362	-0.6612
chr	199362	199363	-0.6726
chr	199363	199364	-0.7524
chr	199364	199365	-0.7638
chr	199365	199366	-0.798
chr	199366	199367	-0.8208
chr	199367	199369	-0.8322
chr	199369	199370	-0.855
chr	199370	199371	-0.9348
chr	199371	199372	-1.0032
chr	199372	199373	-1.0146
chr	199373	199374	-1.1742
chr	199374	199375	-1.2084
chr	199375	199376	-1.6074
chr	199376	199377	-4.5486
chr	199377	199378	-4.9932
chr	199378	199379	-5.0616
chr	199379	199380	-5.1072
chr	199380	199381	-5.1528
chr	199381	199382	-4.5258
chr	199382	199385	-4.5144
chr	199385	199391	-4.4346
chr	199391	199393	-4.4232
chr	199393	199394	-4.2864
chr	199394	199395	-4.2978
chr	199395	199396	-4.332
chr	199396	199397	-4.3092
chr	199397	199398	-2.0976
chr	199398	199401	-0.2394
chr	199401	199404	-0.2508
chr	199404	199408	-0.2622
chr	199408	199410	-0.2508
chr	199410	199411	-0.4446
chr	199411	199412	-0.7638
chr	199412	199415	-0.8094
chr	199415	199417	-0.8436
chr	199417	199418	-0.627
chr	199418	199419	-0.6498
chr	199419	199420	-0.6612
chr	199420	199421	-0.6384
chr	199421	199426	-0.6498
chr	199426	199430	-0.6384
chr	199430	199431	-0.6042
chr	199431	199432	-0.57
chr	199432	199433	-0.0684
chr	199433	199441	-0.057
chr	199441	199442	-0.0684
chr	199442	199443	-0.3078
chr	199443	199444	-0.3534
chr	199444	199445	-0.342
chr	199445	199446	-0.3534
chr	199446	199447	-0.3762
chr	199447	199450	-0.3876
chr	199450	199451	-0.4104
chr	199451	199452	-0.5016
chr	199452	199453	-0.7182
chr	199453	199454	-0.9804
chr	199454	199455	-2.4168
chr	199455	199456	-3.2946
chr	199456	199457	-3.4086
chr	199457	199458	-3.8874
chr	199458	199459	-4.1838
chr	199459	199460	-4.218
chr	199460	199461	-4.2978
chr	199461	199462	-4.3092
chr	199462	199463	-5.3352
chr	199463	199464	-5.4492
chr	199464	199465	-5.5518
chr	199465	199466	-5.586
chr	199466	199467	-5.6088
chr	199467	199469	-5.5974
chr	199469	199476	-5.6088
chr	199476	199477	-5.586
chr	199477	199478	-3.1236
chr	199478	199479	-2.0862
chr	199479	199481	-2.0064
chr	199481	199482	-1.8924
chr	199482	199483	-1.4022
chr	199483	199484	-1.026
chr	199484	199485	-0.8322
chr	199485	199486	-0.1482
chr	199486	199487	-0.057
chr	199487	199488	-0.1026
chr	199488	199489	-0.114
chr	199489	199490	-0.171
chr	199490	199491	-0.228
chr	199491	199508	-0.3192
chr	199508	199510	-0.285
chr	199510	199513	-0.0114
chr	199522	199526	-0.0114
chr	199526	199531	-0.0228
chr	199531	199534	-0.0342
chr	199534	199535	-0.0456
chr	199535	199536	-0.0798
chr	199536	199537	-0.627
chr	199537	199538	-0.8208
chr	199538	199539	-0.855
chr	199539	199541	-0.8664
chr	199541	199542	-0.8892
chr	199542	199543	-0.9006
chr	199543	199544	-0.9234
chr	199544	199546	-0.9348
chr	199546	199548	-0.9576
chr	199548	199549	-1.2654
chr	199549	199550	-1.3224
chr	199550	199551	-1.3794
chr	199551	199552	-1.3908
chr	199552	199553	-1.4022
chr	199553	199557	-1.4136
chr	199557	199558	-0.855
chr	199558	199560	-0.6612
chr	199560	199561	-0.5586
chr	199561	199568	-0.5472
chr	199568	199570	-0.513
chr	199570	199575	-0.0798
chr	199575	199577	-0.0684
chr	199577	199581	-0.1026
chr	199581	199589	-0.0684
chr	199589	199591	-0.057
chr	199591	199592	-0.0456
chr	199592	199598	-0.0342
chr	199598	199599	-0.0456
chr	199599	199606	-0.0114
chr	199606	199621	-0.0228
chr	199621	199626	-0.0114
chr	199661	199662	-0.0342
chr	199662	199676	-0.0456
chr	199676	199683	-0.057
chr	199683	199684	-0.0456
chr	199684	199693	-0.0342
chr	199693	199698	-0.0456
chr	199698	199700	-0.0684
chr	199700	199702	-0.0798
chr	199702	199703	-0.0912
chr	199703	199708	-0.0798
chr	199708	199720	-0.0684
chr	199720	199728	-0.0114
chr	199751	199754	-0.0114
chr	199754	199761	-0.0228
chr	199761	199766	-0.0342
chr	199766	199776	-0.0912
chr	199776	199788	-0.0684
chr	199800	199801	-0.0114
chr	199801	199802	-0.0228
chr	199802	199803	-0.0684
chr	199803	199805	-0.114
chr	199805	199809	-0.1368
chr	199809	199810	-0.1482
chr	199810	199811	-0.1824
chr	199811	199812	-0.1938
chr	199812	199813	-0.2622
chr	199813	199814	-0.3078
chr	199814	199815	-0.456
chr	199815	199816	-4.2522
chr	199816	199817	-6.8514
chr	199817	199818	-7.6038
chr	199818	199819	-8.4246
chr	199819	199820	-8.5386
chr	199820	199822	-8.5842
chr	199822	199823	-8.5956
chr	199823	199826	-8.5842
chr	199826	199831	-8.5956
chr	199831	199836	-8.5842
chr	199836	199837	-8.5386
chr	199837	199838	-0.4446
chr	199838	199839	-0.3078
chr	199839	199840	-0.1824
chr	199840	199846	-0.1938
chr	199846	199857	-0.1824
chr	199857	199859	-0.1596
chr	199871	199878	-0.0114
chr	199878	199880	-0.0342
chr	199880	199881	-0.1254
chr	199881	199882	-0.9804
chr	199882	199883	-1.0146
chr	199883	199884	-1.0488
chr	199884	199885	-1.1058
chr	199885	199886	-6.4068
chr	199886	199887	-6.4296
chr	199887	199888	-6.498
chr	199888	199889	-6.5094
chr	199889	199890	-6.6804
chr	199890	199891	-6.9996
chr	199891	199892	-7.125
chr	199892	199893	-7.1706
chr	199893	199894	-7.2732
chr	199894	199895	-7.3074
chr	199895	199896	-7.3986
chr	199896	199897	-7.5126
chr	199897	199898	-8.3448
chr	199898	199899	-9.7356
chr	199899	199900	-12.6768
chr	199900	199901	-13.4178
chr	199901	199902	-13.452
chr	199902	199903	-13.4862
chr	199903	199904	-13.3494
chr	199904	199905	-13.3722
chr	199905	199907	-13.3494
chr	199907	199908	-13.3152
chr	199908	199909	-13.2924
chr	199909	199910	-13.3038
chr	199910	199915	-13.3152
chr	199915	199918	-13.1214
chr	199918	199919	-13.0872
chr	199919	199920	-12.7908
chr	199920	199921	-0.3876
chr	199921	199924	-0.3762
chr	199924	199925	-0.3648
chr	199925	199926	-0.114
chr	199936	199937	-0.0114
chr	199937	199942	-0.0228
chr	199942	199943	-0.0342
chr	199943	199945	-0.0456
chr	199945	199946	-0.057
chr	199946	199947	-0.4788
chr	199947	199948	-0.8322
chr	199948	199949	-1.2198
chr	199949	199962	-1.4706
chr	199962	199966	-1.4592
chr	199966	199967	-1.3794
chr	199967	199968	-1.1058
chr	199968	199969	-0.6156
chr	199969	199970	-0.2394
chr	199970	199984	-0.1482
chr	199984	199990	-0.1368
chr	199990	199991	-0.0912
chr	199991	199995	-0.114
chr	199995	199997	-0.1482
chr	199997	199998	-0.171
chr	199998	200001	-0.1824
chr	200001	200002	-0.1938
chr	200002	200003	-0.3192
chr	200003	200004	-0.3306
chr	200004	200005	-0.3534
chr	200005	200011	-0.4218
chr	200011	200012	-0.3762
chr	200012	200013	-0.3306
chr	200013	200018	-0.285
chr	200018	200020	-0.2736
chr	200020	200023	-0.2508
chr	200023	200024	-0.2394
chr	200024	200025	-0.1254
chr	200025	200026	-0.114
chr	200026	200027	-0.1482
chr	200027	200028	-0.2166
chr	200028	200029	-0.2508
chr	200029	200030	-0.2964
chr	200030	200031	-0.3192
chr	200031	200032	-0.3306
chr	200032	200033	-0.342
chr	200033	200038	-0.3534
chr	200038	200039	-0.3648
chr	200039	200040	-0.3762
chr	200040	200041	-0.3876
chr	200041	200042	-0.399
chr	200042	200043	-0.4104
chr	200043	200044	-0.4218
chr	200044	200045	-0.4332
chr	200045	200046	-0.8094
chr	200046	200047	-0.8208
chr	200047	200051	-0.513
chr	200051	200052	-0.5244
chr	200052	200053	-0.5358
chr	200053	200054	-0.513
chr	200054	200055	-1.1742
chr	200055	200056	-1.2882
chr	200056	200057	-1.4706
chr	200057	200059	-1.653
chr	200059	200060	-1.6416
chr	200060	200061	-1.6302
chr	200061	200062	-1.6416
chr	200062	200063	-1.6758
chr	200063	200067	-1.7556
chr	200067	200068	-1.4022
chr	200068	200072	-1.3908
chr	200072	200073	-1.4022
chr	200073	200074	-1.4364
chr	200074	200075	-1.8012
chr	200075	200076	-2.8728
chr	200076	200077	-5.8596
chr	200077	200078	-15.3444
chr	200078	200079	-15.9144
chr	200079	200080	-16.2564
chr	200080	200081	-16.473
chr	200081	200082	-16.6212
chr	200082	200083	-16.6554
chr	200083	200084	-16.6782
chr	200084	200085	-16.7124
chr	200085	200087	-16.701
chr	200087	200088	-16.6782
chr	200088	200093	-16.6668
chr	200093	200094	-16.6326
chr	200094	200096	-16.6212
chr	200096	200097	-16.5642
chr	200097	200098	-15.2646
chr	200098	200100	-0.6954
chr	200100	200102	-0.0912
chr	200102	200103	-0.0798
chr	200103	200104	-0.0342
chr	200109	200111	-0.1482
chr	200111	200112	-0.1824
chr	200112	200113	-0.2052
chr	200113	200114	-0.4218
chr	200114	200115	-0.5016
chr	200115	200116	-0.5244
chr	200116	200128	-0.5472
chr	200128	200131	-0.57
chr	200131	200132	-0.6042
chr	200132	200133	-0.6156
chr	200133	200134	-0.627
chr	200134	200135	-0.6042
chr	200135	200136	-0.627
chr	200136	200137	-0.6612
chr	200137	200138	-0.3192
chr	200138	200139	-0.3648
chr	200139	200140	-0.741
chr	200140	200142	-0.7524
chr	200142	200143	-0.7638
chr	200143	200144	-0.8094
chr	200144	200145	-0.8436
chr	200145	200158	-0.855
chr	200158	200159	-0.798
chr	200159	200160	-0.6954
chr	200160	200166	-0.3534
chr	200166	200172	-0.0342
chr	200172	200173	-0.0228
chr	200173	200178	-0.0342
chr	200178	200182	-0.0228
chr	200182	200192	-0.0114
chr	200192	200193	-0.0228
chr	200193	200204	-0.0114
chr	200204	200206	-0.0228
chr	200206	200207	-0.0684
chr	200207	200208	-0.4446
chr	200208	200209	-0.4674
chr	200209	200210	-0.4902
chr	200210	200211	-0.5358
chr	200211	200213	-0.5472
chr	200213	200214	-0.5814
chr	200214	200215	-0.6954
chr	200215	200216	-0.7068
chr	200216	200219	-0.7182
chr	200219	200223	-0.7296
chr	200223	200224	-0.741
chr	200224	200225	-0.8892
chr	200225	200226	-24.2364
chr	200226	200227	-26.1402
chr	200227	200228	-31.8858
chr	200228	200229	-31.9884
chr	200229	200230	-31.8972
chr	200230	200231	-32.091
chr	200231	200232	-32.1708
chr	200232	200235	-32.1822
chr	200235	200236	-32.1708
chr	200236	200241	-32.1822
chr	200241	200242	-31.977
chr	200242	200243	-31.9656
chr	200243	200245	-31.9542
chr	200245	200246	-31.92
chr	200246	200247	-31.8402
chr	200247	200248	-2.3256
chr	200248	200249	-2.0862
chr	200249	200250	-2.0976
chr	200250	200252	-2.2116
chr	200252	200253	-0.7182
chr	200253	200254	-1.8924
chr	200254	200255	-2.1204
chr	200255	200256	-2.223
chr	200256	200257	-2.2686
chr	200257	200258	-2.3484
chr	200258	200259	-2.3826
chr	200259	200260	-2.394
chr	200260	200261	-2.8044
chr	200261	200262	-3.8304
chr	200262	200263	-19.7334
chr	200263	200264	-21.1242
chr	200264	200265	-22.9596
chr	200265	200266	-23.313
chr	200266	200267	-23.541
chr	200267	200268	-23.6664
chr	200268	200271	-23.7576
chr	200271	200272	-23.769
chr	200272	200273	-23.7804
chr	200273	200274	-23.7462
chr	200274	200275	-22.1958
chr	200275	200276	-22.0932
chr	200276	200277	-22.1274
chr	200277	200278	-22.1502
chr	200278	200281	-22.0362
chr	200281	200282	-21.9906
chr	200282	200283	-21.9792
chr	200283	200284	-0.9348
chr	200284	200287	-0.912
chr	200287	200294	-0.5586
chr	200294	200297	-0.4674
chr	200297	200298	-0.3192
chr	200298	200299	-0.1824
chr	200299	200300	-0.0684
chr	200300	200301	-0.0342
chr	200301	200302	-0.0456
chr	200302	200306	-0.057
chr	200306	200311	-0.0684
chr	200311	200312	-0.0912
chr	200312	200320	-0.171
chr	200320	200322	-0.1596
chr	200322	200324	-0.1482
chr	200324	200326	-0.1596
chr	200326	200327	-0.1368
chr	200327	200328	-0.1254
chr	200328	200331	-0.1026
chr	200331	200333	-0.0912
chr	200333	200334	-0.0342
chr	200334	200345	-0.0114
chr	200369	200374	-0.0456
chr	200374	200383	-0.057
chr	200383	200384	-0.0456
chr	200384	200391	-0.057
chr	200408	200411	-0.0114
chr	200411	200412	-0.1938
chr	200412	200413	-0.6156
chr	200413	200414	-0.6384
chr	200414	200415	-4.5486
chr	200415	200416	-5.1528
chr	200416	200417	-6.726
chr	200417	200418	-7.2048
chr	200418	200419	-7.2162
chr	200419	200420	-7.2504
chr	200420	200421	-7.3074
chr	200421	200429	-7.353
chr	200429	200431	-7.3416
chr	200431	200432	-7.3302
chr	200432	200433	-7.2732
chr	200433	200434	-6.9768
chr	200434	200436	-2.565
chr	200436	200438	-2.394
chr	200438	200441	-0.1254
chr	200441	200450	-0.0912
chr	200450	200454	-0.0684
chr	200454	200455	-0.0456
chr	200519	200521	-0.0114
chr	200521	200523	-0.0342
chr	200523	200524	-0.0456
chr	200524	200525	-0.3876
chr	200525	200526	-0.4218
chr	200526	200527	-0.4446
chr	200527	200545	-0.4788
chr	200545	200546	-0.4674
chr	200546	200549	-0.0114
chr	200557	200558	-0.0114
chr	200558	200560	-0.114
chr	200560	200561	-0.1368
chr	200561	200578	-0.1482
chr	200578	200580	-0.1368
chr	200580	200582	-0.0228
chr	200582	200585	-0.0114
chr	200633	200642	-0.0228
chr	200642	200655	-0.0456
chr	200655	200656	-0.0228
chr	200656	200665	-0.0342
chr	200665	200683	-0.0114
chr	200683	200692	-0.0228
chr	200692	200697	-0.0342
chr	200697	200698	-0.0456
chr	200698	200699	-0.0684
chr	200699	200701	-0.171
chr	200701	200702	-0.1938
chr	200702	200703	-0.228
chr	200703	200704	-0.3078
chr	200704	200705	-0.3876
chr	200705	200706	-0.4446
chr	200706	200719	-0.4332
chr	200719	200720	-0.399
chr	200720	200722	-0.2736
chr	200722	200724	-0.2508
chr	200724	200725	-0.1482
chr	200725	200726	-0.1368
chr	200726	200729	-0.0114
chr	200736	200740	-0.0114
chr	200740	200758	-0.0342
chr	200778	200779	-0.0114
chr	200779	200783	-0.0228
chr	200783	200784	-0.057
chr	200784	200785	-0.4902
chr	200785	200786	-0.6612
chr	200786	200789	-0.7068
chr	200789	200801	-0.741
chr	200801	200805	-0.7296
chr	200805	200806	-0.6726
chr	200806	200807	-0.1482
chr	200807	200809	-0.057
chr	200809	200810	-0.0456
chr	200810	200811	-0.0342
chr	200811	200828	-0.0228
chr	200837	200849	-0.0114
chr	200849	200850	-0.0228
chr	200850	200851	-0.0342
chr	200851	200852	-0.0456
chr	200852	200854	-0.2508
chr	200854	200855	-0.2622
chr	200855	200856	-0.2736
chr	200856	200857	-0.3192
chr	200857	200858	-0.2964
chr	200858	200859	-0.3078
chr	200859	200860	-0.3192
chr	200860	200861	-0.3306
chr	200861	200866	-0.342
chr	200866	200873	-0.3534
chr	200873	200874	-0.1254
chr	200874	200878	-0.0684
chr	200878	200879	-0.0342
chr	200879	200881	-0.0228
chr	200881	200885	-0.0342
chr	200885	200890	-0.0228
chr	200890	200900	-0.0114
chr	200902	200926	-0.0114
chr	200939	200943	-0.057
chr	200943	200960	-0.0684
chr	200960	200962	-0.057
chr	200962	200966	-0.0114
chr	200992	201013	-0.0114
chr	201030	201031	-0.0114
chr	201031	201033	-0.0228
chr	201033	201037	-0.0342
chr	201037	201039	-0.0456
chr	201039	201040	-0.0798
chr	201040	201043	-0.0912
chr	201043	201055	-0.1254
chr	201055	201057	-0.1026
chr	201057	201061	-0.0912
chr	201061	201062	-0.0684
chr	201116	201117	-0.0228
chr	201117	201118	-0.057
chr	201118	201121	-0.0684
chr	201121	201122	-0.0798
chr	201122	201123	-0.0912
chr	201123	201124	-0.1938
chr	201124	201125	-0.2622
chr	201125	201126	-0.3192
chr	201126	201127	-0.342
chr	201127	201128	-0.3648
chr	201128	201129	-0.3876
chr	201129	201130	-0.456
chr	201130	201132	-0.4674
chr	201132	201134	-0.4902
chr	201134	201135	-0.5016
chr	201135	201138	-0.5244
chr	201138	201139	-0.5358
chr	201139	201142	-0.4788
chr	201142	201145	-0.4104
chr	201145	201146	-0.399
chr	201146	201148	-0.228
chr	201148	201149	-0.1938
chr	201149	201151	-0.171
chr	201151	201153	-0.1368
chr	201153	201154	-0.0912
chr	201154	201158	-0.0798
chr	201158	201173	-0.0228
chr	201173	201174	-0.0342
chr	201174	201175	-0.0456
chr	201175	201176	-0.0798
chr	201176	201177	-0.1482
chr	201177	201178	-0.2166
chr	201178	201196	-0.228
chr	201196	201197	-0.0684
chr	201197	201203	-0.0228
chr	201203	201209	-0.0342
chr	201209	201235	-0.0114
chr	201235	201236	-0.057
chr	201236	201237	-0.0684
chr	201237	201238	-0.0798
chr	201238	201242	-0.1026
chr	201242	201256	-0.114
chr	201256	201257	-0.0456
chr	201257	201259	-0.057
chr	201259	201260	-0.0228
chr	201260	201261	-0.0342
chr	201261	201264	-0.0456
chr	201264	201265	-0.0912
chr	201265	201266	-1.4364
chr	201266	201267	-1.653
chr	201267	201269	-1.6644
chr	201269	201270	-1.6758
chr	201270	201272	-1.6872
chr	201272	201277	-1.71
chr	201277	201284	-1.7328
chr	201284	201285	-1.8012
chr	201285	201286	-1.8126
chr	201286	201287	-0.285
chr	201287	201289	-0.3078
chr	201289	201290	-0.3306
chr	201290	201293	-0.2166
chr	201293	201294	-0.228
chr	201294	201297	-0.2394
chr	201297	201298	-0.228
chr	201298	201305	-0.2166
chr	201305	201306	-0.1482
chr	201306	201307	-0.0912
chr	201307	201310	-0.0684
chr	201310	201314	-0.057
chr	201314	201316	-0.0456
chr	201316	201318	-0.057
chr	201318	201320	-0.114
chr	201320	201321	-0.1254
chr	201321	201324	-0.1368
chr	201324	201326	-0.171
chr	201326	201327	-0.2052
chr	201327	201328	-0.2508
chr	201328	201329	-0.3078
chr	201329	201330	-0.456
chr	201330	201331	-0.4674
chr	201331	201332	-0.5244
chr	201332	201333	-20.976
chr	201333	201334	-21.1812
chr	201334	201336	-23.4612
chr	201336	201337	-24.5898
chr	201337	201339	-24.624
chr	201339	201341	-24.6354
chr	201341	201343	-24.5898
chr	201343	201346	-24.6126
chr	201346	201349	-24.6012
chr	201349	201350	-24.5898
chr	201350	201352	-24.5784
chr	201352	201353	-24.5556
chr	201353	201354	-5.8368
chr	201354	201362	-0.0684
chr	201362	201364	-0.0798
chr	201364	201365	-0.114
chr	201365	201368	-0.0912
chr	201368	201369	-0.1482
chr	201369	201370	-0.1368
chr	201370	201371	-0.171
chr	201371	201372	-0.3306
chr	201372	201374	-0.3648
chr	201374	201375	-2.2686
chr	201375	201376	-2.5422
chr	201376	201377	-2.8728
chr	201377	201378	-2.8842
chr	201378	201379	-2.907
chr	201379	201380	-3.021
chr	201380	201389	-3.0324
chr	201389	201392	-3.021
chr	201392	201393	-3.0096
chr	201393	201394	-2.9868
chr	201394	201396	-2.9754
chr	201396	201398	-0.2736
chr	201398	201399	-0.0114
chr	201405	201406	-0.0114
chr	201406	201408	-0.0228
chr	201408	201412	-0.0342
chr	201412	201418	-0.0456
chr	201418	201419	-0.057
chr	201419	201420	-0.114
chr	201420	201423	-0.1596
chr	201423	201424	-0.1938
chr	201424	201430	-0.2052
chr	201430	201433	-0.1824
chr	201433	201440	-0.171
chr	201440	201445	-0.0456
chr	201445	201446	-0.0228
chr	201450	201473	-0.0114
chr	201473	201474	-0.114
chr	201474	201482	-0.1482
chr	201482	201485	-0.1824
chr	201485	201491	-0.2052
chr	201491	201492	-0.2166
chr	201492	201493	-0.2622
chr	201493	201494	-0.3306
chr	201494	201495	-0.5928
chr	201495	201496	-0.7752
chr	201496	201497	-0.8208
chr	201497	201498	-3.648
chr	201498	201499	-4.0812
chr	201499	201500	-4.2636
chr	201500	201501	-4.6056
chr	201501	201502	-4.6854
chr	201502	201505	-4.731
chr	201505	201506	-4.7082
chr	201506	201518	-4.6854
chr	201518	201519	-4.6056
chr	201519	201520	-0.5472
chr	201520	201522	-0.5016
chr	201522	201524	-0.3192
chr	201524	201525	-0.2964
chr	201525	201526	-0.2166
chr	201526	201531	-0.0798
chr	201531	201534	-0.0684
chr	201534	201536	-0.0912
chr	201536	201537	-0.057
chr	201537	201555	-0.0456
chr	201555	201567	-0.0228
chr	201567	201569	-0.057
chr	201569	201570	-0.0456
chr	201570	201572	-0.0798
chr	201572	201573	-0.114
chr	201573	201574	-0.1938
chr	201574	201575	-0.2508
chr	201575	201576	-0.3876
chr	201576	201578	-0.4446
chr	201578	201579	-0.4674
chr	201579	201580	-0.5016
chr	201580	201581	-0.513
chr	201581	201582	-0.5244
chr	201582	201583	-0.6498
chr	201583	201584	-0.6726
chr	201584	201585	-0.684
chr	201585	201586	-1.3794
chr	201586	201587	-1.4934
chr	201587	201588	-1.6188
chr	201588	201589	-1.6416
chr	201589	201590	-1.6644
chr	201590	201591	-1.7784
chr	201591	201592	-1.7556
chr	201592	201593	-1.7898
chr	201593	201594	-1.8696
chr	201594	201595	-1.8924
chr	201595	201597	-1.6758
chr	201597	201599	-1.6074
chr	201599	201600	-1.596
chr	201600	201602	-1.6074
chr	201602	201604	-1.596
chr	201604	201605	-1.5846
chr	201605	201606	-1.4934
chr	201606	201607	-1.482
chr	201607	201608	-0.6156
chr	201608	201609	-0.7296
chr	201609	201611	-0.741
chr	201611	201612	-0.6384
chr	201612	201613	-0.6726
chr	201613	201614	-0.627
chr	201614	201615	-0.5244
chr	201615	201616	-0.5472
chr	201616	201617	-0.5928
chr	201617	201618	-0.6156
chr	201618	201622	-0.6384
chr	201622	201627	-0.6498
chr	201627	201628	-0.627
chr	201628	201629	-0.6042
chr	201629	201630	-0.342
chr	201630	201632	-0.2736
chr	201632	201633	-0.2394
chr	201633	201634	-0.2166
chr	201634	201635	-0.2052
chr	201635	201639	-0.1938
chr	201639	201640	-0.0798
chr	201640	201641	-0.0456
chr	201641	201642	-0.1482
chr	201642	201644	-0.1596
chr	201644	201648	-0.1824
chr	201648	201649	-0.1482
chr	201649	201661	-0.1824
chr	201661	201662	-0.171
chr	201662	201663	-0.1596
chr	201663	201674	-0.0228
chr	201690	201692	-0.0912
chr	201692	201694	-0.1254
chr	201694	201695	-0.1368
chr	201695	201696	-0.171
chr	201696	201697	-0.1938
chr	201697	201698	-0.228
chr	201698	201699	-0.2622
chr	201699	201700	-0.8664
chr	201700	201701	-0.9462
chr	201701	201702	-0.9576
chr	201702	201703	-0.9804
chr	201703	201704	-1.1286
chr	201704	201705	-1.2198
chr	201705	201706	-1.5618
chr	201706	201707	-2.1432
chr	201707	201708	-3.4998
chr	201708	201709	-3.9444
chr	201709	201710	-7.0908
chr	201710	201711	-8.5272
chr	201711	201712	-10.602
chr	201712	201713	-12.2094
chr	201713	201714	-13.0188
chr	201714	201715	-14.4324
chr	201715	201717	-14.5578
chr	201717	201718	-14.5692
chr	201718	201719	-13.7256
chr	201719	201720	-13.7142
chr	201720	201721	-13.8054
chr	201721	201724	-13.8282
chr	201724	201725	-13.8738
chr	201725	201727	-13.8966
chr	201727	201728	-13.9194
chr	201728	201729	-13.4178
chr	201729	201730	-13.3266
chr	201730	201731	-10.317
chr	201731	201732	-14.991
chr	201732	201733	-14.7516
chr	201733	201734	-10.1004
chr	201734	201735	-6.7602
chr	201735	201736	-6.8058
chr	201736	201743	-6.84
chr	201743	201746	-6.8172
chr	201746	201747	-6.8628
chr	201747	201748	-6.8742
chr	201748	201749	-6.7716
chr	201749	201750	-6.7944
chr	201750	201751	-6.8058
chr	201751	201752	-6.7944
chr	201752	201753	-6.84
chr	201753	201755	-0.57
chr	201755	201756	-0.5586
chr	201756	201757	-0.9804
chr	201757	201758	-1.0944
chr	201758	201759	-1.2198
chr	201759	201760	-1.2882
chr	201760	201761	-1.8924
chr	201761	201762	-2.2116
chr	201762	201763	-3.2148
chr	201763	201764	-4.674
chr	201764	201765	-8.1738
chr	201765	201766	-8.6184
chr	201766	201767	-9.0516
chr	201767	201768	-9.3936
chr	201768	201769	-9.7698
chr	201769	201770	-10.203
chr	201770	201771	-10.3626
chr	201771	201772	-10.4538
chr	201772	201773	-10.5336
chr	201773	201775	-10.5108
chr	201775	201778	-10.5222
chr	201778	201779	-9.918
chr	201779	201780	-9.9066
chr	201780	201781	-9.918
chr	201781	201782	-9.8382
chr	201782	201783	-8.436
chr	201783	201784	-8.3676
chr	201784	201785	-8.265
chr	201785	201786	-6.7602
chr	201786	201787	-2.0406
chr	201787	201788	-1.5048
chr	201788	201790	-0.285
chr	201790	201791	-0.2622
chr	201791	201793	-0.2508
chr	201793	201795	-0.2394
chr	201795	201799	-0.2166
chr	201799	201800	-0.1026
chr	201800	201803	-0.0798
chr	201803	201805	-0.0228
chr	201805	201808	-0.0456
chr	201808	201809	-0.057
chr	201809	201810	-0.0684
chr	201810	201811	-0.0912
chr	201811	201812	-0.1596
chr	201812	201813	-0.798
chr	201813	201814	-0.9348
chr	201814	201815	-1.0602
chr	201815	201816	-1.2882
chr	201816	201817	-1.4136
chr	201817	201818	-1.9266
chr	201818	201819	-2.0862
chr	201819	201820	-2.2458
chr	201820	201821	-2.337
chr	201821	201822	-2.4054
chr	201822	201823	-2.5308
chr	201823	201824	-2.5536
chr	201824	201826	-2.907
chr	201826	201827	-2.9412
chr	201827	201828	-3.0894
chr	201828	201829	-3.1464
chr	201829	201831	-3.1692
chr	201831	201833	-3.1806
chr	201833	201834	-4.4346
chr	201834	201835	-10.5792
chr	201835	201836	-11.0466
chr	201836	201837	-11.2176
chr	201837	201838	-11.2404
chr	201838	201839	-11.3202
chr	201839	201840	-10.089
chr	201840	201842	-10.0662
chr	201842	201844	-9.975
chr	201844	201845	-9.7014
chr	201845	201846	-10.7274
chr	201846	201847	-10.7046
chr	201847	201848	-10.8414
chr	201848	201849	-10.9896
chr	201849	201851	-10.7616
chr	201851	201852	-10.8072
chr	201852	201853	-10.83
chr	201853	201854	-10.887
chr	201854	201855	-11.8788
chr	201855	201856	-11.8446
chr	201856	201857	-2.8614
chr	201857	201860	-2.8728
chr	201860	201866	-2.9184
chr	201866	201869	-2.907
chr	201869	201870	-2.9184
chr	201870	201872	-3.0438
chr	201872	201873	-4.7538
chr	201873	201874	-13.4748
chr	201874	201875	-45.9534
chr	201875	201876	-50.9694
chr	201876	201877	-51.8472
chr	201877	201878	-51.9384
chr	201878	201879	-52.2918
chr	201879	201880	-52.3716
chr	201880	201881	-52.383
chr	201881	201883	-52.3944
chr	201883	201884	-52.3488
chr	201884	201885	-52.3944
chr	201885	201886	-52.3602
chr	201886	201887	-52.383
chr	201887	201892	-52.3944
chr	201892	201893	-52.383
chr	201893	201894	-52.3488
chr	201894	201895	-51.243
chr	201895	201896	-2.907
chr	201896	201897	-0.3762
chr	201897	201898	-0.1596
chr	201898	201899	-0.0912
chr	201899	201901	-0.114
chr	201901	201902	-0.0798
chr	201902	201903	-0.0912
chr	201903	201907	-0.0798
chr	201907	201909	-0.0684
chr	201909	201910	-0.2166
chr	201910	201911	-0.3078
chr	201911	201916	-0.3876
chr	201916	201922	-0.4218
chr	201922	201931	-0.399
chr	201931	201934	-0.1482
chr	201934	201935	-0.057
chr	201935	201939	-0.0798
chr	201939	201941	-0.0912
chr	201941	201942	-0.0798
chr	201942	201944	-0.0912
chr	201944	201953	-0.057
chr	201953	201956	-0.0684
chr	201956	201961	-0.0456
chr	201961	201962	-0.0684
chr	201962	201963	-0.0912
chr	201963	201964	-0.1026
chr	201964	201966	-0.1254
chr	201966	201970	-0.1368
chr	201970	201972	-0.1596
chr	201972	201982	-0.171
chr	201982	201983	-0.1254
chr	201983	201984	-0.1026
chr	201984	201985	-0.0798
chr	201985	201986	-0.0912
chr	201986	201991	-0.0456
chr	201991	201992	-0.0342
chr	201992	201996	-0.0114
chr	201996	201997	-0.0342
chr	201997	201998	-0.0456
chr	201998	202006	-0.057
chr	202006	202008	-0.0456
chr	202008	202010	-0.057
chr	202010	202011	-0.0684
chr	202011	202012	-0.0798
chr	202012	202013	-0.0912
chr	202013	202014	-0.1026
chr	202014	202016	-0.114
chr	202016	202018	-0.1254
chr	202018	202019	-0.1026
chr	202019	202026	-0.1368
chr	202026	202031	-0.171
chr	202031	202033	-0.1596
chr	202033	202035	-0.1938
chr	202035	202036	-0.2736
chr	202036	202037	-0.513
chr	202037	202038	-0.7182
chr	202038	202039	-1.6872
chr	202039	202040	-3.4884
chr	202040	202041	-5.2782
chr	202041	202042	-20.235
chr	202042	202043	-208.814
chr	202043	202044	-239.218
chr	202044	202045	-500.346
chr	202045	202046	-502.022
chr	202046	202047	-513.627
chr	202047	202048	-514.14
chr	202048	202050	-514.197
chr	202050	202051	-514.345
chr	202051	202052	-514.334
chr	202052	202053	-514.345
chr	202053	202055	-514.414
chr	202055	202056	-514.391
chr	202056	202058	-514.425
chr	202058	202059	-513.547
chr	202059	202060	-513.285
chr	202060	202061	-509.694
chr	202061	202062	-509.204
chr	202062	202063	-482.083
chr	202063	202064	-38.3154
chr	202064	202065	-8.4816
chr	202065	202066	-6.1332
chr	202066	202067	-5.529
chr	202067	202068	-5.0388
chr	202068	202069	-4.8906
chr	202069	202070	-4.7538
chr	202070	202071	-1.0944
chr	202071	202072	-1.083
chr	202072	202073	-1.0602
chr	202073	202074	-0.8892
chr	202074	202075	-0.8664
chr	202075	202077	-0.6954
chr	202077	202078	-0.4902
chr	202078	202079	-0.4674
chr	202079	202080	-0.0912
chr	202080	202082	-0.057
chr	202082	202084	-0.0684
chr	202084	202085	-0.0798
chr	202085	202086	-0.1026
chr	202086	202089	-0.1254
chr	202089	202092	-0.1368
chr	202092	202099	-0.1482
chr	202099	202101	-0.114
chr	202101	202102	-0.1254
chr	202102	202103	-0.171
chr	202103	202104	-0.1824
chr	202104	202107	-0.1938
chr	202107	202109	-0.171
chr	202109	202111	-0.1938
chr	202111	202113	-0.1596
chr	202113	202116	-0.171
chr	202116	202117	-0.1824
chr	202117	202129	-0.171
chr	202129	202130	-0.1254
chr	202130	202137	-0.0114
chr	202140	202142	-0.1824
chr	202142	202143	-0.2394
chr	202143	202144	-0.2622
chr	202144	202151	-0.3078
chr	202151	202162	-0.3192
chr	202162	202164	-0.1254
chr	202164	202170	-0.057
chr	202170	202171	-0.0684
chr	202171	202172	-0.0798
chr	202172	202173	-0.0912
chr	202173	202174	-0.171
chr	202174	202175	-0.3762
chr	202175	202183	-0.4104
chr	202183	202184	-0.3762
chr	202184	202189	-0.3648
chr	202189	202193	-0.3534
chr	202193	202194	-0.342
chr	202194	202195	-0.3306
chr	202195	202196	-0.057
chr	202196	202198	-0.0228
chr	202198	202201	-0.0114
chr	202230	202236	-0.0114
chr	202236	202250	-0.0228
chr	202250	202258	-0.0342
chr	202258	202267	-0.0228
chr	202267	202274	-0.0114
chr	202280	202281	-0.0114
chr	202281	202282	-0.057
chr	202282	202295	-0.0684
chr	202295	202297	-0.0798
chr	202297	202298	-0.0912
chr	202298	202300	-0.1026
chr	202300	202303	-0.0912
chr	202303	202317	-0.0342
chr	202317	202320	-0.0114
chr	202398	202400	-0.0114
chr	202400	202402	-0.0228
chr	202402	202411	-0.0342
chr	202411	202421	-0.0456
chr	202421	202437	-0.0114
chr	202480	202481	-0.171
chr	202481	202482	-0.627
chr	202482	202483	-0.798
chr	202483	202485	-0.8436
chr	202485	202486	-0.855
chr	202486	202502	-0.8892
chr	202502	202503	-0.1254
chr	202503	202504	-0.0114
chr	202527	202528	-0.0228
chr	202528	202529	-0.1824
chr	202529	202530	-0.1938
chr	202530	202531	-0.2166
chr	202531	202532	-0.228
chr	202532	202535	-0.2394
chr	202535	202536	-0.2622
chr	202536	202537	-0.2736
chr	202537	202538	-0.5928
chr	202538	202539	-0.6156
chr	202539	202540	-0.7182
chr	202540	202543	-0.8322
chr	202543	202545	-0.855
chr	202545	202549	-0.8664
chr	202549	202551	-0.684
chr	202551	202554	-0.6726
chr	202554	202556	-0.6612
chr	202556	202557	-0.627
chr	202557	202558	-0.6042
chr	202558	202560	-0.1254
chr	202560	202564	-0.0456
chr	202564	202565	-0.0342
chr	202579	202593	-0.0342
chr	202593	202599	-0.0456
chr	202599	202600	-0.1482
chr	202600	202601	-0.1824
chr	202601	202603	-0.1938
chr	202603	202604	-0.2052
chr	202604	202613	-0.2166
chr	202613	202614	-0.2052
chr	202614	202619	-0.2166
chr	202619	202621	-0.2052
chr	202621	202633	-0.0114
chr	202641	202644	-0.0114
chr	202644	202645	-0.0684
chr	202645	202646	-0.0798
chr	202646	202647	-0.171
chr	202647	202648	-0.1938
chr	202648	202649	-0.228
chr	202649	202651	-0.2508
chr	202651	202653	-0.2622
chr	202653	202656	-0.285
chr	202656	202665	-0.3078
chr	202665	202667	-0.2052
chr	202667	202668	-0.228
chr	202668	202671	-0.1824
chr	202671	202673	-0.1482
chr	202673	202676	-0.0798
chr	202676	202686	-0.0684
chr	202686	202688	-0.057
chr	202688	202689	-0.0456
chr	202689	202694	-0.0228
chr	202694	202695	-0.0114
chr	202699	202719	-0.0228
chr	202720	202722	-0.0342
chr	202722	202740	-0.057
chr	202740	202741	-0.0456
chr	202763	202782	-0.0114
chr	202782	202783	-0.0228
chr	202783	202785	-0.0456
chr	202785	202786	-0.1026
chr	202786	202787	-0.1368
chr	202787	202788	-0.1824
chr	202788	202789	-0.2052
chr	202789	202791	-0.3306
chr	202791	202792	-0.3648
chr	202792	202794	-0.3762
chr	202794	202805	-0.3876
chr	202805	202806	-0.3078
chr	202806	202807	-0.2964
chr	202807	202810	-0.2622
chr	202810	202812	-0.057
chr	202812	202814	-0.0456
chr	202814	202815	-0.0228
chr	202815	202837	-0.0114
chr	202853	202854	-0.171
chr	202854	202855	-0.1824
chr	202855	202859	-0.2052
chr	202859	202860	-0.2394
chr	202860	202862	-0.285
chr	202862	202863	-0.3078
chr	202863	202865	-0.3192
chr	202865	202867	-0.3648
chr	202867	202870	-0.5358
chr	202870	202874	-0.5472
chr	202874	202875	-0.4902
chr	202875	202877	-0.5586
chr	202877	202878	-0.4332
chr	202878	202880	-0.456
chr	202880	202882	-0.4674
chr	202882	202883	-0.4788
chr	202883	202884	-0.4902
chr	202884	202885	-1.0944
chr	202885	202886	-1.2996
chr	202886	202887	-1.6302
chr	202887	202888	-1.6074
chr	202888	202889	-1.596
chr	202889	202890	-1.6302
chr	202890	202898	-1.6416
chr	202898	202903	-1.6302
chr	202903	202904	-1.596
chr	202904	202905	-1.5504
chr	202905	202906	-1.539
chr	202906	202907	-1.0488
chr	202907	202908	-0.0342
chr	202908	202909	-0.0228
chr	202909	202924	-0.0114
chr	202924	202927	-0.0798
chr	202927	202928	-0.114
chr	202928	202931	-0.1026
chr	202931	202951	-0.1596
chr	202968	202969	-0.0228
chr	202969	202972	-0.0342
chr	202972	202973	-0.1026
chr	202973	202974	-0.6498
chr	202974	202975	-1.0032
chr	202975	202976	-1.0374
chr	202976	202978	-1.0602
chr	202978	202979	-1.0944
chr	202979	202980	-1.1286
chr	202980	202985	-1.14
chr	202985	202989	-1.1514
chr	202989	202990	-1.14
chr	202990	202994	-1.1058
chr	202994	202995	-1.0944
chr	202995	203000	-0.0342
chr	203000	203002	-0.0456
chr	203002	203003	-0.057
chr	203003	203011	-0.0684
chr	203011	203012	-0.0798
chr	203012	203014	-0.0912
chr	203014	203017	-0.1026
chr	203017	203018	-0.2964
chr	203018	203019	-0.6954
chr	203019	203020	-0.855
chr	203020	203022	-0.8892
chr	203022	203023	-0.9006
chr	203023	203028	-0.855
chr	203028	203035	-0.8322
chr	203035	203037	-0.8208
chr	203037	203038	-0.8094
chr	203038	203039	-0.2964
chr	203039	203040	-0.171
chr	203040	203041	-0.1254
chr	203043	203045	-0.0228
chr	203045	203046	-0.0342
chr	203046	203047	-0.0798
chr	203047	203049	-0.1254
chr	203049	203050	-0.1596
chr	203050	203051	-1.482
chr	203051	203052	-1.5504
chr	203052	203054	-1.6074
chr	203054	203055	-1.6302
chr	203055	203058	-1.6416
chr	203058	203059	-1.653
chr	203059	203061	-1.6758
chr	203061	203062	-1.6872
chr	203062	203063	-2.0292
chr	203063	203064	-2.0862
chr	203064	203065	-2.394
chr	203065	203066	-2.4054
chr	203066	203067	-2.4396
chr	203067	203070	-2.451
chr	203070	203071	-2.4852
chr	203071	203072	-2.394
chr	203072	203073	-0.9462
chr	203073	203075	-0.9576
chr	203075	203076	-0.969
chr	203076	203080	-1.0602
chr	203080	203081	-1.0716
chr	203081	203082	-1.1628
chr	203082	203084	-1.197
chr	203084	203085	-5.6772
chr	203085	203086	-5.7684
chr	203086	203088	-5.757
chr	203088	203095	-5.7798
chr	203095	203105	-5.7114
chr	203105	203106	-0.114
chr	203106	203109	-0.057
chr	203109	203110	-0.0684
chr	203110	203112	-0.057
chr	203112	203113	-0.0456
chr	203113	203127	-0.057
chr	203127	203130	-0.0456
chr	203130	203131	-0.057
chr	203131	203133	-0.0798
chr	203133	203152	-0.0912
chr	203152	203154	-0.0228
chr	203154	203156	-0.0342
chr	203156	203163	-0.0456
chr	203163	203166	-0.057
chr	203166	203167	-0.114
chr	203167	203173	-0.1254
chr	203173	203181	-0.1026
chr	203181	203184	-0.1482
chr	203184	203188	-0.1596
chr	203188	203190	-0.0912
chr	203190	203197	-0.0798
chr	203197	203202	-0.0684
chr	203202	203203	-0.0456
chr	203363	203369	-0.0228
chr	203369	203371	-0.1368
chr	203371	203372	-0.1482
chr	203372	203384	-0.171
chr	203384	203386	-0.1482
chr	203386	203387	-0.285
chr	203387	203388	-0.2736
chr	203388	203391	-0.2622
chr	203391	203393	-0.1824
chr	203393	203397	-0.1596
chr	203397	203398	-0.1368
chr	203398	203399	-0.1482
chr	203399	203402	-0.1824
chr	203402	203403	-0.2052
chr	203403	203406	-0.2166
chr	203406	203418	-0.0798
chr	203418	203419	-0.0684
chr	203419	203421	-0.0456
chr	203433	203434	-0.0798
chr	203434	203435	-0.1482
chr	203435	203436	-0.4218
chr	203436	203437	-0.4788
chr	203437	203438	-0.5928
chr	203438	203439	-0.7296
chr	203439	203440	-0.7524
chr	203440	203445	-0.8664
chr	203445	203448	-0.9006
chr	203448	203449	-0.912
chr	203449	203452	-0.9234
chr	203452	203453	-0.9348
chr	203453	203454	-0.9234
chr	203454	203455	-0.969
chr	203455	203456	-1.1628
chr	203456	203457	-1.4364
chr	203457	203458	-2.6562
chr	203458	203459	-4.7652
chr	203459	203460	-5.1186
chr	203460	203461	-6.1446
chr	203461	203462	-6.5436
chr	203462	203463	-6.6918
chr	203463	203464	-6.7488
chr	203464	203465	-6.8172
chr	203465	203466	-6.8628
chr	203466	203467	-6.8742
chr	203467	203471	-6.8856
chr	203471	203474	-6.897
chr	203474	203476	-6.8742
chr	203476	203478	-6.8628
chr	203478	203479	-6.8514
chr	203479	203481	-1.1856
chr	203481	203482	-1.0032
chr	203482	203483	-0.7638
chr	203483	203484	-0.3306
chr	203484	203487	-0.2052
chr	203487	203488	-0.2394
chr	203488	203489	-0.2052
chr	203489	203493	-0.057
chr	203493	203495	-0.0912
chr	203495	203511	-0.1482
chr	203511	203514	-0.1026
chr	203514	203515	-0.0798
chr	203515	203516	-0.114
chr	203516	203517	-0.1254
chr	203517	203518	-0.3876
chr	203518	203519	-0.4902
chr	203519	203520	-0.6042
chr	203520	203521	-0.6726
chr	203521	203522	-0.7866
chr	203522	203523	-0.8208
chr	203523	203524	-1.026
chr	203524	203525	-1.0488
chr	203525	203527	-1.0602
chr	203527	203530	-1.0716
chr	203530	203532	-1.0602
chr	203532	203539	-1.0716
chr	203539	203541	-1.0602
chr	203541	203542	-1.0146
chr	203542	203543	-0.8322
chr	203543	203544	-0.1254
chr	203544	203545	-0.1596
chr	203545	203546	-0.3534
chr	203546	203547	-0.4218
chr	203547	203549	-0.456
chr	203549	203550	-0.5016
chr	203550	203551	-0.7182
chr	203551	203552	-0.798
chr	203552	203554	-0.8094
chr	203554	203556	-0.8322
chr	203556	203557	-0.8436
chr	203557	203558	-1.1172
chr	203558	203564	-1.1286
chr	203564	203565	-1.14
chr	203565	203566	-1.1286
chr	203566	203569	-0.7524
chr	203569	203571	-0.7296
chr	203571	203572	-0.6726
chr	203572	203574	-0.3876
chr	203574	203579	-0.3762
chr	203579	203581	-0.1254
chr	203581	203592	-0.1026
chr	203592	203593	-0.0228
chr	203613	203628	-0.0228
chr	203628	203629	-0.0342
chr	203629	203630	-0.0456
chr	203630	203631	-0.057
chr	203631	203634	-0.0684
chr	203634	203648	-0.0798
chr	203648	203649	-0.057
chr	203649	203651	-0.0342
chr	203651	203652	-0.0228
chr	203706	203707	-0.0114
chr	203707	203708	-0.0228
chr	203708	203712	-0.0342
chr	203712	203713	-0.0456
chr	203713	203715	-0.057
chr	203715	203716	-0.0684
chr	203716	203718	-0.0798
chr	203718	203719	-0.2964
chr	203719	203721	-0.3534
chr	203721	203723	-0.3876
chr	203723	203724	-0.399
chr	203724	203728	-0.4674
chr	203728	203734	-0.4332
chr	203734	203738	-0.399
chr	203738	203740	-0.3876
chr	203740	203744	-0.0684
chr	203744	203747	-0.0798
chr	203747	203748	-0.0228
chr	203748	203749	-0.2394
chr	203749	203750	-0.2736
chr	203750	203751	-0.5472
chr	203751	203752	-0.8664
chr	203752	203753	-0.9804
chr	203753	203754	-1.4022
chr	203754	203755	-1.4478
chr	203755	203768	-1.4592
chr	203768	203769	-1.4022
chr	203769	203770	-1.2198
chr	203770	203771	-1.1286
chr	203771	203772	-1.1058
chr	203772	203778	-0.0114
chr	203807	203808	-0.0114
chr	203808	203809	-0.0456
chr	203809	203814	-0.057
chr	203814	203821	-0.0684
chr	203821	203827	-0.0912
chr	203827	203835	-0.0798
chr	203835	203856	-0.057
chr	203856	203857	-0.0228
chr	203877	203878	-0.0114
chr	203878	203879	-0.0228
chr	203879	203890	-0.0342
chr	203890	203891	-0.0684
chr	203891	203892	-0.114
chr	203892	203893	-0.1254
chr	203893	203894	-0.1368
chr	203894	203899	-0.1482
chr	203899	203903	-0.114
chr	203903	203904	-0.1368
chr	203904	203905	-0.1482
chr	203905	203908	-0.1824
chr	203908	203911	-0.228
chr	203911	203912	-0.1938
chr	203912	203913	-0.1368
chr	203913	203914	-0.1596
chr	203914	203915	-0.1938
chr	203915	203918	-0.2508
chr	203918	203924	-0.2622
chr	203924	203925	-0.2394
chr	203925	203926	-0.2052
chr	203926	203929	-0.2166
chr	203929	203930	-0.1824
chr	203930	203931	-0.1938
chr	203931	203932	-0.2052
chr	203932	203933	-0.2166
chr	203933	203934	-0.2394
chr	203934	203935	-0.2508
chr	203935	203936	-0.114
chr	203936	203938	-0.1368
chr	203938	203939	-0.3078
chr	203939	203940	-0.3876
chr	203940	203941	-0.8094
chr	203941	203942	-0.9918
chr	203942	203943	-1.0146
chr	203943	203950	-1.0374
chr	203950	203952	-1.026
chr	203952	203958	-1.0146
chr	203958	203959	-0.9918
chr	203959	203960	-0.8892
chr	203960	203961	-0.228
chr	203961	203962	-0.114
chr	204021	204026	-0.0114
chr	204026	204027	-0.0228
chr	204027	204030	-0.0456
chr	204030	204042	-0.1368
chr	204042	204043	-0.1482
chr	204043	204044	-0.171
chr	204044	204045	-0.1824
chr	204045	204048	-0.1938
chr	204048	204049	-0.2052
chr	204049	204050	-0.1824
chr	204050	204051	-0.1026
chr	204051	204053	-0.3078
chr	204053	204055	-0.3192
chr	204055	204065	-0.342
chr	204065	204066	-0.2964
chr	204066	204068	-0.2736
chr	204068	204070	-0.2622
chr	204070	204075	-0.0228
chr	204075	204076	-0.0342
chr	204076	204077	-0.057
chr	204077	204078	-0.1254
chr	204078	204079	-0.3078
chr	204079	204080	-0.5928
chr	204080	204081	-0.7752
chr	204081	204082	-0.8094
chr	204082	204083	-0.8436
chr	204083	204084	-0.8778
chr	204084	204087	-0.8892
chr	204087	204092	-0.9006
chr	204092	204099	-0.8892
chr	204099	204101	-0.1368
chr	204101	204104	-0.0684
chr	204106	204108	-0.0114
chr	204108	204109	-0.0342
chr	204109	204110	-0.057
chr	204110	204111	-0.1026
chr	204111	204113	-0.114
chr	204113	204114	-0.5814
chr	204114	204115	-2.0862
chr	204115	204116	-2.3142
chr	204116	204117	-2.3598
chr	204117	204118	-2.3712
chr	204118	204119	-2.508
chr	204119	204120	-2.5194
chr	204120	204121	-2.5422
chr	204121	204122	-2.6676
chr	204122	204123	-2.7588
chr	204123	204124	-2.8728
chr	204124	204125	-2.8842
chr	204125	204126	-2.964
chr	204126	204127	-3.1806
chr	204127	204128	-6.0078
chr	204128	204129	-8.7438
chr	204129	204132	-9.1884
chr	204132	204134	-9.2112
chr	204134	204135	-9.063
chr	204135	204136	-6.8286
chr	204136	204137	-6.7716
chr	204137	204138	-6.7602
chr	204138	204139	-6.7716
chr	204139	204141	-6.783
chr	204141	204142	-6.7944
chr	204142	204144	-6.7716
chr	204144	204145	-6.6462
chr	204145	204147	-6.6576
chr	204147	204148	-6.6804
chr	204148	204149	-6.7374
chr	204149	204150	-0.969
chr	204150	204151	-1.0032
chr	204151	204152	-1.0944
chr	204152	204153	-1.3224
chr	204153	204154	-1.3452
chr	204154	204156	-1.3566
chr	204156	204158	-1.368
chr	204158	204159	-1.3794
chr	204159	204160	-1.4136
chr	204160	204162	-1.425
chr	204162	204163	-1.6758
chr	204163	204164	-1.6986
chr	204164	204165	-12.1296
chr	204165	204166	-23.4726
chr	204166	204167	-24.2706
chr	204167	204168	-24.7038
chr	204168	204169	-24.7722
chr	204169	204170	-28.6254
chr	204170	204171	-27.5652
chr	204171	204172	-27.5424
chr	204172	204173	-27.4854
chr	204173	204176	-27.474
chr	204176	204181	-27.4056
chr	204181	204183	-27.417
chr	204183	204184	-27.2802
chr	204184	204185	-27.2574
chr	204185	204186	-27.0408
chr	204186	204187	-0.0684
chr	204187	204191	-0.0456
chr	204191	204197	-0.057
chr	204197	204198	-0.1368
chr	204198	204199	-0.8094
chr	204199	204200	-0.9234
chr	204200	204201	-1.1514
chr	204201	204202	-1.2198
chr	204202	204203	-1.5276
chr	204203	204204	-1.5618
chr	204204	204205	-1.5846
chr	204205	204206	-1.6074
chr	204206	204207	-1.6302
chr	204207	204208	-1.6872
chr	204208	204210	-1.6986
chr	204210	204211	-1.6872
chr	204211	204212	-1.7214
chr	204212	204219	-1.71
chr	204219	204220	-0.8778
chr	204220	204221	-0.7752
chr	204221	204225	-0.4332
chr	204225	204226	-0.4218
chr	204226	204227	-0.0798
chr	204227	204228	-0.0684
chr	204228	204230	-0.0456
chr	204230	204232	-0.0342
chr	204232	204239	-0.0228
chr	204239	204240	-0.0342
chr	204240	204241	-0.0912
chr	204241	204242	-0.1938
chr	204242	204243	-0.2736
chr	204243	204247	-0.4902
chr	204247	204248	-0.6042
chr	204248	204249	-0.9348
chr	204249	204253	-1.1856
chr	204253	204255	-1.2312
chr	204255	204256	-1.2426
chr	204256	204262	-1.2654
chr	204262	204264	-1.254
chr	204264	204266	-1.026
chr	204266	204269	-0.741
chr	204269	204270	-0.5814
chr	204270	204271	-0.5586
chr	204271	204272	-0.5472
chr	204272	204274	-0.3078
chr	204274	204276	-0.057
chr	204276	204277	-0.0456
chr	204277	204279	-0.0342
chr	204279	204281	-0.0114
chr	204281	204285	-0.0228
chr	204285	204287	-0.0342
chr	204287	204288	-0.1254
chr	204288	204289	-1.14
chr	204289	204290	-1.71
chr	204290	204291	-1.7784
chr	204291	204292	-1.824
chr	204292	204294	-1.9038
chr	204294	204296	-1.9152
chr	204296	204297	-2.0748
chr	204297	204298	-2.1888
chr	204298	204302	-2.2116
chr	204302	204308	-2.2002
chr	204308	204310	-2.1888
chr	204310	204311	-0.399
chr	204311	204315	-0.342
chr	204315	204317	-0.2736
chr	204317	204318	-0.2508
chr	204329	204330	-0.0114
chr	204330	204331	-0.0228
chr	204331	204334	-0.0342
chr	204334	204347	-0.0456
chr	204347	204348	-0.057
chr	204348	204349	-0.0798
chr	204349	204350	-0.0912
chr	204350	204351	-0.1026
chr	204351	204352	-0.1596
chr	204352	204353	-0.171
chr	204353	204354	-0.3306
chr	204354	204356	-0.3648
chr	204356	204368	-0.3762
chr	204368	204371	-0.4218
chr	204371	204373	-0.399
chr	204373	204375	-0.057
chr	204375	204389	-0.0456
chr	204389	204409	-0.0228
chr	204409	204411	-0.0114
chr	204434	204435	-0.0342
chr	204435	204446	-0.0684
chr	204446	204456	-0.0798
chr	204456	204458	-0.0456
chr	204458	204459	-0.0798
chr	204459	204467	-0.0912
chr	204467	204479	-0.0798
chr	204479	204480	-0.0684
chr	204516	204517	-0.0114
chr	204517	204522	-0.0228
chr	204522	204533	-0.0342
chr	204533	204536	-0.0456
chr	204536	204537	-0.0798
chr	204537	204538	-0.1026
chr	204538	204539	-0.1254
chr	204539	204540	-0.4332
chr	204540	204541	-0.6156
chr	204541	204542	-0.627
chr	204542	204543	-0.6384
chr	204543	204556	-0.6498
chr	204556	204559	-0.6384
chr	204559	204560	-0.627
chr	204560	204561	-0.1368
chr	204561	204563	-0.0114
chr	204572	204577	-0.0114
chr	204577	204584	-0.0228
chr	204584	204594	-0.0456
chr	204594	204596	-0.0342
chr	204596	204605	-0.0228
chr	204605	204606	-0.0114
chr	204689	204690	-0.0114
chr	204690	204708	-0.0342
chr	204708	204709	-0.0228
chr	204739	204740	-0.0684
chr	204740	204741	-0.114
chr	204741	204742	-0.342
chr	204742	204754	-0.513
chr	204754	204756	-0.627
chr	204756	204757	-0.6384
chr	204757	204758	-0.6498
chr	204758	204759	-0.6612
chr	204759	204760	-0.684
chr	204760	204762	-0.6954
chr	204762	204763	-0.7296
chr	204763	204764	-0.2622
chr	204764	204765	-0.2508
chr	204765	204766	-0.3648
chr	204766	204767	-0.456
chr	204767	204769	-0.4674
chr	204769	204770	-0.4788
chr	204770	204773	-0.513
chr	204773	204774	-0.5244
chr	204774	204775	-0.5358
chr	204775	204776	-0.456
chr	204776	204778	-0.4218
chr	204778	204780	-0.3876
chr	204780	204785	-0.3762
chr	204785	204786	-0.3192
chr	204786	204787	-0.114
chr	204787	204790	-0.0798
chr	204790	204792	-0.057
chr	204792	204797	-0.0456
chr	204797	204802	-0.0228
chr	204802	204803	-0.0114
chr	204808	204809	-0.0114
chr	204809	204810	-0.0912
chr	204810	204811	-0.114
chr	204811	204814	-0.1254
chr	204814	204830	-0.1482
chr	204830	204831	-0.1368
chr	204831	204832	-0.057
chr	204832	204835	-0.0342
chr	204835	204836	-0.1482
chr	204836	204837	-0.1596
chr	204837	204838	-0.171
chr	204838	204841	-0.228
chr	204841	204856	-0.2736
chr	204856	204857	-0.2964
chr	204857	204858	-0.1026
chr	204858	204859	-0.1254
chr	204859	204860	-0.285
chr	204860	204861	-0.3078
chr	204861	204862	-0.3192
chr	204862	204863	-0.3648
chr	204863	204864	-0.3876
chr	204864	204866	-0.5814
chr	204866	204868	-0.57
chr	204868	204879	-0.5814
chr	204879	204880	-0.5586
chr	204880	204881	-0.456
chr	204881	204882	-0.6498
chr	204882	204883	-0.7524
chr	204883	204884	-0.7638
chr	204884	204885	-0.798
chr	204885	204886	-0.855
chr	204886	204887	-1.3794
chr	204887	204888	-1.596
chr	204888	204889	-1.6644
chr	204889	204898	-1.7784
chr	204898	204902	-1.7898
chr	204902	204904	-1.7556
chr	204904	204905	-1.7784
chr	204905	204906	-1.8012
chr	204906	204907	-1.8696
chr	204907	204908	-0.3762
chr	204908	204909	-0.399
chr	204909	204910	-0.5358
chr	204910	204912	-0.513
chr	204912	204920	-0.5358
chr	204920	204925	-0.5244
chr	204925	204926	-0.4902
chr	204926	204927	-0.456
chr	204927	204928	-0.4332
chr	204928	204929	-0.4218
chr	204929	204931	-0.0228
chr	204977	204997	-0.0114
chr	205006	205014	-0.0114
chr	205014	205016	-0.0228
chr	205016	205017	-0.0456
chr	205017	205037	-0.057
chr	205037	205041	-0.0456
chr	205041	205059	-0.0228
chr	205059	205060	-0.0114
chr	205060	205061	-0.0456
chr	205061	205062	-0.4674
chr	205062	205067	-0.4902
chr	205067	205081	-0.5016
chr	205081	205084	-0.0114
chr	205143	205145	-0.0114
chr	205145	205147	-0.0342
chr	205147	205148	-0.0456
chr	205148	205149	-0.1824
chr	205149	205150	-0.1938
chr	205150	205151	-0.2964
chr	205151	205152	-0.3192
chr	205152	205154	-0.4446
chr	205154	205164	-0.4674
chr	205164	205167	-0.5016
chr	205167	205169	-0.513
chr	205169	205171	-0.342
chr	205171	205173	-0.2394
chr	205173	205174	-0.228
chr	205174	205175	-0.1938
chr	205175	205177	-0.1368
chr	205177	205189	-0.1254
chr	205189	205190	-0.1026
chr	205190	205192	-0.0684
chr	205193	205204	-0.0114
chr	205204	205205	-0.057
chr	205205	205206	-0.0798
chr	205206	205208	-0.1026
chr	205208	205210	-0.1254
chr	205210	205211	-0.1368
chr	205211	205212	-0.2052
chr	205212	205219	-0.2166
chr	205219	205220	-0.228
chr	205220	205226	-0.2394
chr	205226	205227	-0.228
chr	205227	205228	-0.3762
chr	205228	205231	-0.4104
chr	205231	205232	-0.3876
chr	205232	205233	-0.3762
chr	205233	205241	-0.3078
chr	205241	205243	-0.285
chr	205243	205245	-0.2736
chr	205245	205249	-0.285
chr	205249	205255	-0.0228
chr	205255	205262	-0.0114
chr	205272	205280	-0.0114
chr	205280	205282	-0.0228
chr	205282	205283	-0.0342
chr	205283	205284	-0.0456
chr	205284	205285	-0.741
chr	205285	205286	-0.8094
chr	205286	205287	-2.8728
chr	205287	205288	-3.1008
chr	205288	205289	-3.5454
chr	205289	205290	-3.5682
chr	205290	205291	-3.591
chr	205291	205305	-3.6252
chr	205305	205307	-2.9526
chr	205307	205308	-0.1368
chr	205308	205314	-0.0114
chr	205331	205335	-0.0228
chr	205335	205352	-0.0342
chr	205352	205356	-0.0114
chr	205372	205394	-0.0114
chr	205429	205430	-0.1596
chr	205430	205431	-0.1824
chr	205431	205432	-0.1938
chr	205432	205441	-0.2052
chr	205441	205442	-0.342
chr	205442	205444	-0.3534
chr	205444	205451	-0.3762
chr	205451	205462	-0.1824
chr	205462	205468	-0.114
chr	205468	205471	-0.0912
chr	205471	205472	-0.0114
chr	205513	205514	-0.0228
chr	205514	205516	-0.0342
chr	205516	205518	-0.0798
chr	205518	205519	-0.1026
chr	205519	205520	-0.1254
chr	205520	205525	-0.171
chr	205525	205526	-0.1824
chr	205526	205528	-0.2052
chr	205528	205529	-0.228
chr	205529	205541	-0.342
chr	205541	205550	-0.2736
chr	205550	205551	-0.2622
chr	205551	205555	-0.0114
chr	205555	205559	-0.3078
chr	205559	205567	-0.342
chr	205567	205574	-0.3534
chr	205574	205575	-0.342
chr	205575	205576	-0.3306
chr	205576	205589	-0.0114
chr	205625	205626	-0.0228
chr	205626	205628	-0.0342
chr	205628	205644	-0.0456
chr	205644	205645	-0.0114
chr	205661	205663	-0.0114
chr	205663	205670	-0.057
chr	205670	205671	-0.4218
chr	205671	205672	-0.4446
chr	205672	205673	-0.456
chr	205673	205689	-0.4788
chr	205689	205690	-0.4674
chr	205690	205691	-0.0342
chr	205691	205692	-0.0456
chr	205692	205693	-0.057
chr	205693	205700	-0.0684
chr	205700	205701	-0.0798
chr	205701	205702	-0.1026
chr	205702	205705	-0.114
chr	205705	205707	-0.1254
chr	205707	205708	-0.1368
chr	205708	205711	-0.1938
chr	205711	205712	-0.1824
chr	205712	205715	-0.1368
chr	205715	205719	-0.171
chr	205719	205724	-0.1824
chr	205724	205727	-0.0798
chr	205727	205736	-0.0456
chr	205736	205737	-0.0342
chr	205763	205765	-0.0114
chr	205765	205784	-0.0228
chr	205784	205787	-0.0342
chr	205787	205796	-0.0456
chr	205796	205806	-0.057
chr	205806	205818	-0.0114
chr	205839	205841	-0.0114
chr	205841	205857	-0.1026
chr	205857	205861	-0.0912
chr	205861	205863	-0.0798
chr	205879	205885	-0.0114
chr	205885	205886	-0.0342
chr	205886	205888	-0.0456
chr	205888	205897	-0.057
chr	205897	205907	-0.0456
chr	205932	205944	-0.0114
chr	205944	205945	-0.1026
chr	205945	205946	-0.1254
chr	205946	205955	-0.1368
chr	205955	205965	-0.1254
chr	205965	205966	-0.1596
chr	205966	205967	-0.627
chr	205967	205969	-0.6384
chr	205969	205970	-0.6954
chr	205970	205971	-0.7068
chr	205971	205987	-0.7866
chr	205987	205988	-0.7524
chr	205988	205991	-0.1596
chr	206001	206004	-0.0114
chr	206004	206024	-0.0228
chr	206024	206042	-0.0114
chr	206064	206065	-0.2166
chr	206065	206066	-0.2508
chr	206066	206068	-0.3306
chr	206068	206087	-0.3534
chr	206087	206088	-0.0114
chr	206122	206123	-0.0114
chr	206123	206126	-0.0684
chr	206126	206127	-0.0912
chr	206127	206128	-0.1026
chr	206128	206130	-0.114
chr	206130	206144	-0.1254
chr	206144	206145	-0.0684
chr	206145	206147	-0.0456
chr	206182	206183	-0.0228
chr	206183	206184	-0.1482
chr	206184	206185	-0.1938
chr	206185	206186	-0.2052
chr	206186	206188	-0.2166
chr	206188	206194	-0.228
chr	206194	206195	-0.2736
chr	206195	206204	-0.3192
chr	206204	206205	-0.3876
chr	206205	206206	-0.9576
chr	206206	206208	-0.9804
chr	206208	206209	-1.083
chr	206209	206210	-1.1286
chr	206210	206212	-1.1742
chr	206212	206214	-1.1856
chr	206214	206215	-1.197
chr	206215	206217	-1.1172
chr	206217	206218	-1.1628
chr	206218	206219	-1.1742
chr	206219	206220	-1.2426
chr	206220	206222	-1.254
chr	206222	206223	-1.2768
chr	206223	206226	-1.2996
chr	206226	206227	-1.2084
chr	206227	206228	-0.4332
chr	206228	206229	-0.4446
chr	206229	206231	-0.3876
chr	206231	206234	-0.3534
chr	206234	206236	-0.342
chr	206236	206240	-0.2622
chr	206240	206246	-0.1938
chr	206246	206248	-0.1482
chr	206248	206249	-0.0342
chr	206249	206251	-0.0114
chr	206252	206253	-0.0342
chr	206253	206272	-0.0456
chr	206295	206298	-0.0228
chr	206298	206299	-0.1938
chr	206299	206300	-0.2508
chr	206300	206301	-2.223
chr	206301	206302	-2.337
chr	206302	206303	-2.3598
chr	206303	206305	-2.4054
chr	206305	206306	-2.4852
chr	206306	206307	-2.508
chr	206307	206308	-2.5194
chr	206308	206317	-2.5308
chr	206317	206320	-2.5194
chr	206320	206327	-0.1368
chr	206328	206343	-0.0114
chr	206343	206345	-0.0912
chr	206345	206349	-0.1026
chr	206349	206362	-0.0912
chr	206362	206363	-0.114
chr	206363	206366	-0.057
chr	206366	206368	-0.0684
chr	206368	206369	-0.0798
chr	206369	206370	-0.0912
chr	206370	206372	-0.1026
chr	206372	206374	-0.1254
chr	206374	206375	-0.171
chr	206375	206376	-0.3078
chr	206376	206377	-0.3192
chr	206377	206378	-0.3876
chr	206378	206379	-0.456
chr	206379	206381	-0.4788
chr	206381	206383	-0.5244
chr	206383	206384	-0.5472
chr	206384	206385	-0.6156
chr	206385	206386	-0.627
chr	206386	206387	-0.7068
chr	206387	206388	-0.7182
chr	206388	206389	-0.855
chr	206389	206390	-0.8778
chr	206390	206391	-0.8892
chr	206391	206392	-0.8778
chr	206392	206393	-0.8892
chr	206393	206396	-0.9006
chr	206396	206397	-0.7866
chr	206397	206398	-0.7182
chr	206398	206401	-0.7296
chr	206401	206403	-0.6042
chr	206403	206406	-0.6156
chr	206406	206407	-0.4902
chr	206407	206408	-0.3306
chr	206408	206409	-0.2964
chr	206409	206410	-0.1938
chr	206410	206411	-0.171
chr	206411	206413	-0.1026
chr	206413	206419	-0.057
chr	206419	206420	-0.0684
chr	206420	206423	-0.1824
chr	206423	206425	-0.1596
chr	206425	206427	-0.1482
chr	206427	206429	-0.1596
chr	206429	206431	-0.1824
chr	206431	206432	-0.4218
chr	206432	206433	-0.6498
chr	206433	206434	-0.741
chr	206434	206435	-0.7866
chr	206435	206436	-0.798
chr	206436	206437	-0.8436
chr	206437	206438	-0.9576
chr	206438	206439	-1.0146
chr	206439	206441	-1.0374
chr	206441	206442	-1.0032
chr	206442	206443	-0.969
chr	206443	206447	-0.9918
chr	206447	206449	-1.0032
chr	206449	206450	-0.9918
chr	206450	206451	-1.0032
chr	206451	206453	-1.083
chr	206453	206454	-0.7524
chr	206454	206455	-0.9576
chr	206455	206456	-1.1058
chr	206456	206457	-21.1698
chr	206457	206458	-26.0034
chr	206458	206459	-29.127
chr	206459	206460	-29.0586
chr	206460	206461	-29.298
chr	206461	206462	-29.5374
chr	206462	206463	-29.6172
chr	206463	206464	-29.6742
chr	206464	206465	-29.868
chr	206465	206466	-29.925
chr	206466	206467	-30.0504
chr	206467	206468	-31.1448
chr	206468	206469	-32.7978
chr	206469	206470	-33.3336
chr	206470	206471	-33.4248
chr	206471	206472	-33.4362
chr	206472	206473	-33.5046
chr	206473	206477	-33.4476
chr	206477	206478	-33.0828
chr	206478	206479	-4.1838
chr	206479	206481	-4.1382
chr	206481	206482	-4.1154
chr	206482	206483	-4.104
chr	206483	206485	-4.0926
chr	206485	206487	-4.0812
chr	206487	206488	-4.0698
chr	206488	206489	-4.0584
chr	206489	206490	-0.2052
chr	206490	206491	-0.1824
chr	206491	206500	-0.1368
chr	206500	206503	-0.1026
chr	206503	206504	-0.4902
chr	206504	206505	-1.4478
chr	206505	206506	-1.5048
chr	206506	206507	-1.5276
chr	206507	206508	-1.6074
chr	206508	206509	-1.5846
chr	206509	206510	-1.6074
chr	206510	206513	-1.6188
chr	206513	206515	-1.6302
chr	206515	206516	-1.71
chr	206516	206517	-1.7784
chr	206517	206518	-2.8158
chr	206518	206519	-3.3858
chr	206519	206520	-3.4428
chr	206520	206521	-3.4998
chr	206521	206522	-3.5454
chr	206522	206523	-3.5796
chr	206523	206524	-3.648
chr	206524	206525	-3.4998
chr	206525	206526	-3.192
chr	206526	206529	-3.1692
chr	206529	206535	-3.1806
chr	206535	206536	-3.1692
chr	206536	206537	-3.1578
chr	206537	206538	-3.1122
chr	206538	206539	-2.7132
chr	206539	206540	-0.2394
chr	206540	206541	-0.3534
chr	206541	206542	-0.3876
chr	206542	206543	-0.399
chr	206543	206544	-0.4332
chr	206544	206545	-1.2426
chr	206545	206546	-1.2312
chr	206546	206547	-1.3566
chr	206547	206548	-1.8012
chr	206548	206549	-1.7898
chr	206549	206551	-1.8354
chr	206551	206556	-1.8468
chr	206556	206559	-1.8582
chr	206559	206563	-1.8468
chr	206563	206566	-1.8354
chr	206566	206568	-0.1596
chr	206568	206571	-0.057
chr	206571	206575	-0.0342
chr	206575	206591	-0.057
chr	206591	206594	-0.0456
chr	206594	206595	-0.0342
chr	206595	206596	-0.057
chr	206596	206600	-0.0456
chr	206600	206601	-0.0342
chr	206601	206602	-0.0456
chr	206602	206604	-0.057
chr	206604	206605	-0.0684
chr	206605	206606	-0.1026
chr	206606	206608	-0.1482
chr	206608	206609	-0.4104
chr	206609	206610	-0.8094
chr	206610	206611	-0.8778
chr	206611	206615	-0.912
chr	206615	206617	-0.8778
chr	206617	206621	-0.8892
chr	206621	206622	-0.912
chr	206622	206623	-0.9348
chr	206623	206624	-0.969
chr	206624	206625	-0.9804
chr	206625	206626	-0.969
chr	206626	206627	-1.539
chr	206627	206628	-1.2312
chr	206628	206630	-1.254
chr	206630	206631	-1.2426
chr	206631	206632	-1.0716
chr	206632	206636	-1.0602
chr	206636	206637	-1.0716
chr	206637	206638	-1.083
chr	206638	206640	-1.14
chr	206640	206641	-1.2198
chr	206641	206642	-1.8468
chr	206642	206644	-2.166
chr	206644	206645	-2.1774
chr	206645	206646	-2.1432
chr	206646	206647	-2.1318
chr	206647	206648	-1.425
chr	206648	206649	-1.6986
chr	206649	206650	-4.7766
chr	206650	206651	-4.902
chr	206651	206652	-4.9362
chr	206652	206653	-4.9818
chr	206653	206654	-5.2782
chr	206654	206655	-5.9508
chr	206655	206656	-6.5436
chr	206656	206658	-6.5664
chr	206658	206659	-6.7374
chr	206659	206660	-6.4752
chr	206660	206661	-6.8172
chr	206661	206662	-8.0826
chr	206662	206663	-8.4474
chr	206663	206664	-11.1948
chr	206664	206665	-11.9814
chr	206665	206666	-12.3462
chr	206666	206667	-12.4602
chr	206667	206669	-12.4716
chr	206669	206670	-12.1866
chr	206670	206671	-10.2486
chr	206671	206674	-8.7096
chr	206674	206675	-8.3904
chr	206675	206676	-7.8204
chr	206676	206677	-7.7634
chr	206677	206679	-7.752
chr	206679	206680	-7.7178
chr	206680	206682	-7.7064
chr	206682	206683	-7.695
chr	206683	206684	-0.171
chr	206684	206685	-0.1026
chr	206685	206686	-0.0912
chr	206686	206687	-0.0456
chr	206687	206692	-0.0228
chr	206692	206696	-0.0114
chr	206696	206697	-0.0684
chr	206697	206698	-0.0798
chr	206698	206708	-0.114
chr	206708	206709	-0.1254
chr	206709	206710	-0.2622
chr	206710	206713	-0.285
chr	206713	206715	-0.2736
chr	206715	206717	-0.285
chr	206717	206718	-0.2394
chr	206718	206719	-1.0716
chr	206719	206720	-1.0944
chr	206720	206723	-1.1742
chr	206723	206727	-1.197
chr	206727	206728	-1.311
chr	206728	206729	-1.3224
chr	206729	206730	-1.3338
chr	206730	206734	-1.1628
chr	206734	206738	-1.1742
chr	206738	206739	-1.2426
chr	206739	206740	-1.2768
chr	206740	206741	-0.3078
chr	206741	206760	-0.2736
chr	206760	206761	-0.3078
chr	206761	206762	-0.3306
chr	206762	206763	-4.9704
chr	206763	206764	-5.2326
chr	206764	206765	-5.2212
chr	206765	206766	-5.2098
chr	206766	206767	-5.244
chr	206767	206768	-5.301
chr	206768	206770	-5.3124
chr	206770	206772	-5.3238
chr	206772	206777	-5.358
chr	206777	206779	-5.3694
chr	206779	206780	-5.3922
chr	206780	206781	-5.4036
chr	206781	206782	-5.415
chr	206782	206783	-5.301
chr	206783	206784	-4.8906
chr	206784	206785	-0.2964
chr	206785	206786	-0.2394
chr	206786	206789	-0.228
chr	206789	206798	-0.1368
chr	206798	206802	-0.1482
chr	206802	206803	-0.0228
chr	206803	206804	-0.057
chr	206804	206805	-0.228
chr	206805	206806	-0.3648
chr	206806	206807	-0.4332
chr	206807	206808	-0.7296
chr	206808	206809	-1.6302
chr	206809	206811	-1.6872
chr	206811	206812	-2.1774
chr	206812	206813	-2.4966
chr	206813	206814	-2.5878
chr	206814	206815	-2.622
chr	206815	206816	-2.679
chr	206816	206819	-2.7702
chr	206819	206820	-2.9298
chr	206820	206821	-2.964
chr	206821	206822	-3.0324
chr	206822	206825	-3.0438
chr	206825	206830	-3.0552
chr	206830	206831	-3.078
chr	206831	206832	-3.1692
chr	206832	206833	-3.306
chr	206833	206834	-3.0096
chr	206834	206835	-3.2148
chr	206835	206836	-3.3288
chr	206836	206837	-3.4998
chr	206837	206838	-3.4656
chr	206838	206839	-3.3288
chr	206839	206840	-2.0064
chr	206840	206841	-1.254
chr	206841	206842	-1.2312
chr	206842	206844	-1.1856
chr	206844	206845	-1.2426
chr	206845	206846	-1.3224
chr	206846	206848	-1.3452
chr	206848	206849	-1.3794
chr	206849	206851	-1.3908
chr	206851	206852	-1.5048
chr	206852	206853	-1.6302
chr	206853	206854	-2.0178
chr	206854	206855	-2.2914
chr	206855	206856	-2.9868
chr	206856	206857	-3.1008
chr	206857	206858	-2.7816
chr	206858	206859	-6.6234
chr	206859	206860	-7.8432
chr	206860	206861	-9.1656
chr	206861	206862	-9.576
chr	206862	206863	-19.5624
chr	206863	206864	-20.4858
chr	206864	206865	-20.805
chr	206865	206874	-20.9076
chr	206874	206875	-20.8848
chr	206875	206876	-20.7366
chr	206876	206877	-19.7676
chr	206877	206878	-19.6992
chr	206878	206879	-19.2546
chr	206879	206881	-15.333
chr	206881	206882	-1.311
chr	206882	206883	-1.254
chr	206883	206884	-0.9918
chr	206884	206885	-0.9576
chr	206885	206886	-0.8892
chr	206886	206887	-0.741
chr	206887	206888	-0.6954
chr	206888	206890	-0.6498
chr	206890	206892	-0.57
chr	206892	206893	-0.4902
chr	206893	206897	-0.4788
chr	206897	206898	-0.3762
chr	206898	206901	-0.3306
chr	206901	206902	-0.3192
chr	206902	206903	-0.2508
chr	206903	206904	-0.0114
chr	206904	206905	-0.0228
chr	206905	206907	-0.0114
chr	206907	206908	-0.0228
chr	206908	206910	-0.0342
chr	206910	206911	-0.0456
chr	206911	206913	-0.057
chr	206913	206915	-0.0798
chr	206915	206916	-0.1254
chr	206916	206917	-0.5928
chr	206917	206918	-0.627
chr	206918	206920	-0.6498
chr	206920	206929	-0.6726
chr	206929	206930	-1.0716
chr	206930	206931	-1.1286
chr	206931	206937	-1.14
chr	206937	206938	-1.1172
chr	206938	206945	-0.4674
chr	206945	206950	-0.4902
chr	206950	206951	-0.0684
chr	206951	206953	-0.0228
chr	206953	206958	-0.0342
chr	206958	206959	-0.0456
chr	206959	206960	-0.1026
chr	206960	206972	-0.114
chr	206972	206981	-0.0798
chr	207012	207014	-0.0342
chr	207014	207017	-0.0684
chr	207017	207026	-0.0798
chr	207026	207028	-0.0912
chr	207028	207031	-0.1026
chr	207031	207032	-0.1254
chr	207032	207034	-0.1482
chr	207034	207035	-0.1254
chr	207035	207036	-0.0912
chr	207036	207039	-0.0798
chr	207039	207040	-0.0684
chr	207040	207048	-0.0798
chr	207048	207055	-0.0456
chr	207055	207060	-0.0342
chr	207060	207074	-0.0114
chr	207108	207110	-0.057
chr	207110	207111	-0.2052
chr	207111	207113	-0.2166
chr	207113	207132	-0.7752
chr	207132	207134	-0.7638
chr	207154	207176	-0.0114
chr	207218	207219	-0.3876
chr	207219	207220	-0.513
chr	207220	207221	-0.6042
chr	207221	207222	-0.6384
chr	207222	207228	-0.6612
chr	207228	207232	-0.6726
chr	207232	207234	-0.684
chr	207234	207238	-0.6954
chr	207238	207239	-0.684
chr	207239	207240	-0.7182
chr	207240	207241	-0.2964
chr	207241	207242	-0.3078
chr	207242	207244	-0.3534
chr	207244	207245	-0.3762
chr	207245	207255	-0.399
chr	207255	207256	-0.3876
chr	207256	207261	-0.3762
chr	207261	207262	-0.1368
chr	207262	207265	-0.1026
chr	207265	207266	-0.0798
chr	207266	207267	-0.0114
chr	207268	207290	-0.0114
chr	207356	207365	-0.0114
chr	207365	207371	-0.0228
chr	207371	207386	-0.0114
chr	207394	207395	-0.0114
chr	207395	207396	-0.0798
chr	207396	207399	-0.0912
chr	207399	207416	-0.1026
chr	207416	207417	-0.0228
chr	207457	207458	-0.0114
chr	207458	207459	-0.0912
chr	207459	207460	-0.627
chr	207460	207462	-0.6612
chr	207462	207463	-0.6954
chr	207463	207467	-0.7068
chr	207467	207468	-0.7182
chr	207468	207470	-0.7296
chr	207470	207472	-0.7752
chr	207472	207479	-0.7866
chr	207479	207480	-0.741
chr	207480	207481	-0.6498
chr	207481	207482	-0.3306
chr	207482	207484	-0.342
chr	207484	207485	-0.114
chr	207485	207488	-0.1254
chr	207488	207490	-0.114
chr	207490	207491	-0.0684
chr	207491	207496	-0.0456
chr	207496	207501	-0.0798
chr	207501	207502	-0.1026
chr	207502	207504	-0.114
chr	207504	207505	-0.1824
chr	207505	207506	-0.7638
chr	207506	207507	-0.8322
chr	207507	207509	-0.912
chr	207509	207510	-0.8892
chr	207510	207518	-0.912
chr	207518	207526	-0.9462
chr	207526	207527	-0.1026
chr	207527	207528	-0.0684
chr	207528	207530	-0.0456
chr	207530	207533	-0.0684
chr	207533	207540	-0.057
chr	207540	207552	-0.0342
chr	207552	207560	-0.0114
chr	207621	207638	-0.0114
chr	207713	207714	-0.0228
chr	207714	207716	-0.1938
chr	207716	207717	-0.4332
chr	207717	207724	-0.4446
chr	207724	207733	-0.456
chr	207733	207736	-0.4332
chr	207736	207737	-0.0342
chr	207737	207743	-0.0228
chr	207743	207762	-0.0342
chr	207775	207776	-0.114
chr	207776	207777	-0.1254
chr	207777	207795	-0.1824
chr	207795	207798	-0.057
chr	207818	207820	-0.0228
chr	207820	207821	-0.3648
chr	207821	207822	-0.4674
chr	207822	207824	-0.5586
chr	207824	207840	-0.6156
chr	207840	207841	-0.3762
chr	207841	207842	-0.114
chr	207842	207868	-0.0228
chr	207868	207890	-0.0114
chr	207926	207927	-0.0114
chr	207927	207929	-0.0342
chr	207929	207930	-0.057
chr	207930	207931	-0.0798
chr	207931	207932	-0.1026
chr	207932	207948	-0.114
chr	207948	207951	-0.0912
chr	207951	207952	-0.0456
chr	207952	207953	-0.0114
chr	207953	207973	-0.0456
chr	207973	207974	-0.0342
chr	208037	208052	-0.0114
chr	208052	208054	-0.3306
chr	208054	208055	-0.342
chr	208055	208057	-0.3306
chr	208057	208073	-0.342
chr	208073	208074	-0.3192
chr	208074	208075	-0.0798
chr	208075	208094	-0.1026
chr	208094	208095	-0.0912
chr	208095	208096	-0.0684
chr	208103	208110	-0.0456
chr	208110	208115	-0.057
chr	208115	208118	-0.0684
chr	208118	208120	-0.1026
chr	208120	208121	-0.114
chr	208121	208122	-0.1596
chr	208122	208124	-0.171
chr	208124	208125	-0.3876
chr	208125	208126	-0.399
chr	208126	208127	-0.4104
chr	208127	208128	-0.4218
chr	208128	208131	-0.4332
chr	208131	208133	-0.4446
chr	208133	208135	-0.4674
chr	208135	208136	-0.513
chr	208136	208137	-0.5358
chr	208137	208139	-0.5472
chr	208139	208140	-0.7068
chr	208140	208141	-0.7296
chr	208141	208142	-0.7524
chr	208142	208143	-0.8778
chr	208143	208144	-0.912
chr	208144	208145	-0.9006
chr	208145	208160	-0.6384
chr	208160	208161	-0.4332
chr	208161	208163	-0.285
chr	208163	208164	-0.2508
chr	208164	208165	-0.4674
chr	208165	208167	-0.4902
chr	208167	208168	-0.4218
chr	208168	208169	-0.4104
chr	208169	208171	-0.2508
chr	208171	208180	-0.2622
chr	208180	208181	-0.342
chr	208181	208182	-0.4104
chr	208182	208183	-0.7296
chr	208183	208185	-0.7752
chr	208185	208186	-0.7866
chr	208186	208187	-0.8322
chr	208187	208191	-0.6042
chr	208191	208192	-0.6156
chr	208192	208202	-0.6612
chr	208202	208203	-0.4788
chr	208203	208213	-0.0684
chr	208214	208238	-0.0114
chr	208266	208267	-0.2166
chr	208267	208268	-0.2964
chr	208268	208269	-0.7866
chr	208269	208270	-0.798
chr	208270	208271	-0.8094
chr	208271	208272	-0.9006
chr	208272	208273	-1.0488
chr	208273	208274	-1.1514
chr	208274	208275	-1.1856
chr	208275	208279	-1.197
chr	208279	208288	-1.2084
chr	208288	208290	-0.4332
chr	208290	208291	-0.4446
chr	208291	208292	-0.456
chr	208292	208293	-0.5586
chr	208293	208294	-2.1204
chr	208294	208295	-2.5308
chr	208295	208296	-2.7018
chr	208296	208297	-2.7474
chr	208297	208298	-2.8956
chr	208298	208309	-2.9298
chr	208309	208311	-2.9412
chr	208311	208313	-2.9298
chr	208313	208314	-2.9184
chr	208314	208315	-0.8208
chr	208315	208332	-0.0228
chr	208332	208335	-0.0114
chr	208335	208336	-0.0228
chr	208336	208337	-0.0342
chr	208337	208338	-0.0456
chr	208338	208340	-0.057
chr	208340	208344	-0.0684
chr	208344	208354	-0.0798
chr	208354	208355	-0.0912
chr	208355	208356	-0.1026
chr	208356	208357	-0.1254
chr	208357	208358	-0.1368
chr	208358	208360	-0.171
chr	208360	208361	-0.3078
chr	208361	208362	-0.3306
chr	208362	208365	-0.3762
chr	208365	208367	-0.3648
chr	208367	208368	-0.3762
chr	208368	208370	-0.3876
chr	208370	208376	-0.399
chr	208376	208377	-0.4104
chr	208377	208378	-0.4446
chr	208378	208379	-0.5358
chr	208379	208380	-0.5814
chr	208380	208381	-0.5928
chr	208381	208382	-0.9462
chr	208382	208383	-0.8892
chr	208383	208384	-0.9348
chr	208384	208386	-0.9462
chr	208386	208390	-0.969
chr	208390	208399	-0.9462
chr	208399	208402	-0.9234
chr	208402	208403	-0.2508
chr	208403	208416	-0.0114
chr	208416	208417	-0.0228
chr	208417	208418	-0.0456
chr	208418	208421	-0.0798
chr	208421	208428	-0.1026
chr	208428	208429	-0.1368
chr	208429	208430	-0.1824
chr	208430	208432	-0.1938
chr	208432	208433	-0.2394
chr	208433	208434	-0.3192
chr	208434	208437	-0.6156
chr	208437	208438	-0.627
chr	208438	208441	-0.57
chr	208441	208442	-0.5814
chr	208442	208449	-0.6384
chr	208449	208450	-0.5928
chr	208450	208455	-0.5586
chr	208455	208460	-0.0912
chr	208460	208463	-0.0798
chr	208463	208468	-0.0456
chr	208468	208470	-0.0228
chr	208474	208477	-0.0228
chr	208477	208478	-0.0342
chr	208478	208479	-0.0456
chr	208479	208480	-0.114
chr	208480	208481	-0.2052
chr	208481	208482	-0.57
chr	208482	208483	-0.798
chr	208483	208484	-0.8208
chr	208484	208486	-0.8436
chr	208486	208487	-0.912
chr	208487	208488	-1.2312
chr	208488	208492	-1.3224
chr	208492	208495	-1.3338
chr	208495	208500	-1.3224
chr	208500	208501	-1.311
chr	208501	208502	-0.9918
chr	208502	208503	-0.9804
chr	208503	208506	-0.5016
chr	208506	208507	-0.513
chr	208507	208508	-0.57
chr	208508	208509	-0.6156
chr	208509	208510	-0.2508
chr	208510	208511	-0.9576
chr	208511	208512	-1.4934
chr	208512	208513	-1.6644
chr	208513	208514	-1.6758
chr	208514	208515	-6.156
chr	208515	208516	-11.3886
chr	208516	208517	-11.5368
chr	208517	208519	-11.6394
chr	208519	208520	-12.7794
chr	208520	208521	-12.8706
chr	208521	208525	-12.8934
chr	208525	208530	-12.9048
chr	208530	208531	-12.9162
chr	208531	208534	-11.8674
chr	208534	208535	-11.8446
chr	208535	208536	-10.431
chr	208536	208537	-1.6986
chr	208537	208547	-0.0342
chr	208547	208549	-0.0228
chr	208549	208552	-0.0342
chr	208552	208553	-0.2394
chr	208553	208556	-0.2964
chr	208556	208568	-0.3078
chr	208568	208573	-0.3192
chr	208573	208574	-0.0228
chr	208574	208575	-0.399
chr	208575	208576	-4.9818
chr	208576	208577	-5.5176
chr	208577	208578	-5.5518
chr	208578	208580	-5.5974
chr	208580	208587	-5.6202
chr	208587	208590	-5.6316
chr	208590	208594	-5.6202
chr	208594	208595	-5.5632
chr	208595	208596	-5.3352
chr	208596	208597	-4.104
chr	208597	208599	-0.057
chr	208599	208600	-0.0684
chr	208600	208602	-0.057
chr	208602	208610	-0.0342
chr	208610	208617	-0.0228
chr	208617	208622	-0.0114
chr	208622	208627	-0.0228
chr	208627	208629	-0.0342
chr	208629	208632	-0.0456
chr	208632	208633	-0.057
chr	208633	208635	-0.0684
chr	208635	208639	-0.0798
chr	208639	208651	-0.1026
chr	208651	208654	-0.0912
chr	208654	208656	-0.0684
chr	208656	208661	-0.0456
chr	208679	208680	-0.0228
chr	208680	208681	-0.0342
chr	208681	208682	-0.0684
chr	208682	208686	-0.228
chr	208686	208703	-0.2394
chr	208703	208708	-0.0114
chr	208718	208724	-0.0114
chr	208724	208743	-0.0228
chr	208774	208775	-0.0114
chr	208775	208776	-0.0228
chr	208776	208777	-0.0342
chr	208777	208780	-0.0456
chr	208780	208781	-0.1026
chr	208781	208785	-0.114
chr	208785	208786	-0.1254
chr	208786	208802	-0.1368
chr	208802	208809	-0.0114
chr	208809	208810	-0.0456
chr	208810	208811	-0.057
chr	208811	208812	-0.0684
chr	208812	208814	-0.057
chr	208814	208827	-0.1026
chr	208827	208831	-0.0798
chr	208831	208832	-0.0684
chr	208832	208835	-0.057
chr	208835	208836	-0.0228
chr	208836	208837	-0.0114
chr	208841	208844	-0.0342
chr	208844	208863	-0.0684
chr	208863	208868	-0.0456
chr	208874	208876	-0.0114
chr	208876	208877	-0.0228
chr	208877	208878	-0.0342
chr	208878	208880	-0.1026
chr	208880	208881	-0.171
chr	208881	208882	-0.1938
chr	208882	208883	-0.2736
chr	208883	208884	-0.3078
chr	208884	208889	-0.3192
chr	208889	208890	-0.3876
chr	208890	208892	-0.4218
chr	208892	208893	-0.4788
chr	208893	208898	-0.5016
chr	208898	208900	-0.4902
chr	208900	208904	-0.2394
chr	208904	208910	-0.1938
chr	208916	208917	-0.0114
chr	208917	208918	-0.1026
chr	208918	208919	-0.1254
chr	208919	208920	-0.2166
chr	208920	208921	-0.2622
chr	208921	208922	-0.3648
chr	208922	208923	-22.116
chr	208923	208924	-22.7088
chr	208924	208925	-25.935
chr	208925	208926	-26.0376
chr	208926	208927	-26.1972
chr	208927	208929	-26.4138
chr	208929	208937	-26.4366
chr	208937	208940	-26.448
chr	208940	208941	-26.4708
chr	208941	208942	-26.4024
chr	208942	208943	-26.0604
chr	208943	208944	-1.1058
chr	208944	208945	-0.228
chr	208945	208946	-0.2166
chr	208946	208948	-0.2052
chr	208948	208953	-0.1938
chr	208953	208955	-0.1368
chr	208955	208963	-0.114
chr	208963	208964	-0.0456
chr	208964	208968	-0.0342
chr	208968	208969	-0.0456
chr	208969	208970	-0.0684
chr	208970	208990	-0.0798
chr	209010	209011	-0.0114
chr	209011	209012	-0.0228
chr	209012	209013	-0.0684
chr	209013	209014	-0.114
chr	209014	209015	-0.1482
chr	209015	209016	-0.171
chr	209016	209017	-0.2166
chr	209017	209018	-0.228
chr	209018	209022	-0.2394
chr	209022	209033	-0.2508
chr	209033	209034	-0.1824
chr	209034	209039	-0.114
chr	209099	209100	-0.0456
chr	209100	209102	-0.057
chr	209102	209103	-0.0684
chr	209103	209120	-0.1026
chr	209120	209121	-0.1254
chr	209121	209124	-0.114
chr	209124	209128	-0.1026
chr	209128	209136	-0.114
chr	209136	209138	-0.1026
chr	209138	209141	-0.0684
chr	209141	209145	-0.0342
chr	209297	209302	-0.0114
chr	209302	209318	-0.0342
chr	209318	209323	-0.0228
chr	209404	209430	-0.0114
chr	209452	209454	-0.0228
chr	209454	209455	-0.0342
chr	209455	209475	-0.0456
chr	209475	209476	-0.0342
chr	209476	209489	-0.057
chr	209489	209497	-0.0798
chr	209497	209498	-0.0912
chr	209498	209510	-0.057
chr	209510	209519	-0.0342
chr	209601	209620	-0.0114
chr	209621	209623	-0.0114
chr	209623	209627	-0.0228
chr	209627	209632	-0.0342
chr	209632	209643	-0.0456
chr	209643	209647	-0.0228
chr	209647	209653	-0.0114
chr	209663	209664	-0.0114
chr	209664	209668	-0.0228
chr	209668	209681	-0.0342
chr	209681	209687	-0.0456
chr	209687	209692	-0.0114
chr	209692	209693	-0.228
chr	209693	209694	-0.342
chr	209694	209695	-0.4446
chr	209695	209696	-1.254
chr	209696	209697	-1.8126
chr	209697	209698	-7.6038
chr	209698	209700	-7.7178
chr	209700	209701	-7.7406
chr	209701	209702	-7.7748
chr	209702	209713	-7.809
chr	209713	209714	-7.638
chr	209714	209715	-7.6038
chr	209715	209716	-7.5468
chr	209716	209717	-6.8742
chr	209717	209718	-6.3498
chr	209718	209719	-2.85
chr	209719	209720	-0.0342
chr	209720	209721	-0.0228
chr	209721	209725	-0.0114
chr	209725	209733	-0.0228
chr	209733	209735	-0.0114
chr	209735	209736	-0.0342
chr	209736	209737	-0.2052
chr	209737	209738	-0.2166
chr	209738	209740	-0.5586
chr	209740	209741	-0.5928
chr	209741	209742	-0.627
chr	209742	209743	-0.684
chr	209743	209744	-0.8322
chr	209744	209745	-0.9348
chr	209745	209746	-1.5732
chr	209746	209748	-1.6986
chr	209748	209749	-1.7214
chr	209749	209750	-1.7556
chr	209750	209753	-1.767
chr	209753	209755	-1.8126
chr	209755	209757	-1.7898
chr	209757	209758	-1.6188
chr	209758	209760	-1.6074
chr	209760	209765	-1.2084
chr	209765	209766	-0.7638
chr	209766	209767	-0.4104
chr	209767	209770	-0.3648
chr	209770	209771	-0.3306
chr	209771	209776	-0.0114
chr	209831	209848	-0.0114
chr	209848	209849	-0.2508
chr	209849	209850	-0.2622
chr	209850	209851	-0.285
chr	209851	209853	-0.2964
chr	209853	209857	-0.3306
chr	209857	209869	-0.3192
chr	209869	209870	-0.3078
chr	209870	209872	-0.2964
chr	209872	209876	-0.2622
chr	209876	209886	-0.0228
chr	209921	209925	-0.0114
chr	209925	209926	-0.5472
chr	209926	209927	-1.083
chr	209927	209928	-1.2198
chr	209928	209930	-1.2654
chr	209930	209931	-1.3224
chr	209931	209933	-1.3338
chr	209933	209934	-1.3566
chr	209934	209936	-1.4022
chr	209936	209937	-1.4592
chr	209937	209938	-9.1086
chr	209938	209939	-9.3138
chr	209939	209940	-9.9636
chr	209940	209941	-10.0206
chr	209941	209942	-10.0662
chr	209942	209943	-10.1688
chr	209943	209947	-10.1916
chr	209947	209948	-8.9376
chr	209948	209949	-8.949
chr	209949	209956	-8.9604
chr	209956	209957	-8.949
chr	209957	209958	-8.9376
chr	209958	209959	-8.9262
chr	209959	209960	-7.9572
chr	209960	209961	-7.9116
chr	209961	209962	-7.9002
chr	209962	209963	-7.9344
chr	209963	209964	-7.923
chr	209964	209965	-0.399
chr	209965	209966	-0.9576
chr	209966	209968	-0.912
chr	209968	209969	-0.9462
chr	209969	209974	-0.9576
chr	209974	209979	-0.969
chr	209979	209980	-1.0374
chr	209980	209981	-1.0716
chr	209981	209982	-1.1514
chr	209982	209983	-1.2426
chr	209983	209984	-1.2654
chr	209984	209985	-1.4022
chr	209985	209987	-1.4706
chr	209987	209988	-1.7784
chr	209988	209989	-2.052
chr	209989	209990	-2.0634
chr	209990	209991	-2.166
chr	209991	209992	-2.1888
chr	209992	209993	-2.2116
chr	209993	209994	-2.223
chr	209994	209995	-2.3598
chr	209995	210002	-2.3712
chr	210002	210005	-2.3598
chr	210005	210006	-2.3484
chr	210006	210008	-0.4902
chr	210008	210009	-0.4218
chr	210009	210010	-0.399
chr	210010	210011	-0.228
chr	210011	210015	-0.171
chr	210015	210016	-0.1596
chr	210016	210023	-0.1254
chr	210023	210024	-0.1368
chr	210024	210027	-0.1254
chr	210027	210029	-0.1482
chr	210029	210044	-0.0342
chr	210044	210045	-0.0228
chr	210045	210050	-0.0114
chr	210052	210058	-0.0114
chr	210058	210074	-0.0228
chr	210074	210075	-0.0114
chr	210113	210115	-0.0114
chr	210115	210116	-0.0912
chr	210116	210117	-0.2394
chr	210117	210119	-0.2964
chr	210119	210122	-0.3078
chr	210122	210124	-0.3192
chr	210124	210126	-0.3306
chr	210126	210128	-0.342
chr	210128	210129	-0.912
chr	210129	210130	-1.881
chr	210130	210131	-2.0178
chr	210131	210133	-2.0292
chr	210133	210134	-2.166
chr	210134	210135	-2.1546
chr	210135	210136	-1.995
chr	210136	210137	-1.938
chr	210137	210145	-1.8582
chr	210145	210151	-1.8354
chr	210151	210176	-0.0114
chr	210227	210243	-0.0114
chr	210321	210322	-0.0114
chr	210322	210329	-0.0456
chr	210329	210344	-0.057
chr	210344	210349	-0.0228
chr	210350	210351	-0.0114
chr	210351	210352	-0.0456
chr	210352	210353	-0.0684
chr	210353	210354	-0.1254
chr	210354	210355	-0.1824
chr	210355	210356	-0.4674
chr	210356	210357	-0.57
chr	210357	210358	-2.7474
chr	210358	210359	-3.7962
chr	210359	210360	-5.3922
chr	210360	210361	-5.4948
chr	210361	210362	-5.586
chr	210362	210363	-5.643
chr	210363	210364	-5.6544
chr	210364	210374	-5.6658
chr	210374	210376	-5.643
chr	210376	210377	-5.6088
chr	210377	210378	-5.5974
chr	210378	210379	-5.5632
chr	210379	210381	-0.3648
chr	210381	210388	-0.0228
chr	210388	210407	-0.0342
chr	210407	210411	-0.0114
chr	210411	210413	-0.0228
chr	210413	210414	-0.0342
chr	210414	210415	-0.0798
chr	210415	210423	-0.0912
chr	210423	210429	-0.0798
chr	210429	210431	-0.114
chr	210431	210432	-0.1254
chr	210432	210435	-0.1026
chr	210435	210436	-0.0684
chr	210436	210445	-0.057
chr	210445	210451	-0.0456
chr	210458	210459	-0.0342
chr	210459	210479	-0.0456
chr	210479	210480	-0.0342
chr	210488	210489	-0.0114
chr	210489	210490	-0.0228
chr	210490	210492	-0.057
chr	210492	210493	-0.0912
chr	210493	210494	-0.1026
chr	210494	210511	-0.1938
chr	210511	210513	-0.1368
chr	210513	210514	-0.1026
chr	210514	210515	-0.0912
chr	210515	210516	-0.0684
chr	210516	210518	-0.0228
chr	210518	210521	-0.0114
chr	210533	210555	-0.0228
chr	210568	210594	-0.0114
chr	210601	210622	-0.0114
chr	210628	210632	-0.0114
chr	210632	210633	-0.0456
chr	210633	210637	-0.057
chr	210637	210642	-0.0684
chr	210642	210654	-0.0798
chr	210654	210659	-0.0228
chr	210659	210663	-0.0114
chr	210664	210665	-0.0798
chr	210665	210666	-0.0912
chr	210666	210680	-0.1368
chr	210680	210683	-0.1254
chr	210683	210685	-0.114
chr	210685	210687	-0.0114
chr	210718	210719	-0.0228
chr	210719	210720	-0.1596
chr	210720	210721	-0.171
chr	210721	210724	-0.2166
chr	210724	210725	-0.228
chr	210725	210726	-0.2508
chr	210726	210738	-0.2622
chr	210738	210739	-0.2736
chr	210739	210741	-0.2622
chr	210741	210744	-0.057
chr	210744	210756	-0.0114
chr	210770	210790	-0.0114
chr	210790	210795	-0.0228
chr	210795	210816	-0.0114
chr	210858	210862	-0.0114
chr	210862	210863	-0.0228
chr	210863	210867	-0.0342
chr	210867	210868	-0.2736
chr	210868	210869	-0.2964
chr	210869	210879	-0.3192
chr	210879	210888	-0.3078
chr	210901	210902	-0.0228
chr	210902	210907	-0.057
chr	210907	210908	-0.0684
chr	210908	210916	-0.0798
chr	210916	210917	-0.0912
chr	210917	210920	-0.1026
chr	210920	210922	-0.114
chr	210922	210928	-0.0798
chr	210928	210931	-0.0912
chr	210931	210938	-0.1026
chr	210938	210944	-0.0798
chr	210944	210950	-0.0684
chr	210981	210982	-0.0114
chr	210982	210983	-0.0342
chr	210983	210984	-0.1938
chr	210984	210985	-0.285
chr	210985	211000	-0.3648
chr	211000	211004	-0.3762
chr	211004	211024	-0.0114
chr	211027	211028	-0.0342
chr	211028	211029	-0.057
chr	211029	211030	-0.114
chr	211030	211031	-0.4902
chr	211031	211032	-2.6904
chr	211032	211033	-2.9754
chr	211033	211034	-3.9102
chr	211034	211035	-3.9558
chr	211035	211036	-4.1268
chr	211036	211037	-4.1382
chr	211037	211051	-4.2066
chr	211051	211052	-3.8532
chr	211052	211053	-3.8418
chr	211053	211054	-0.057
chr	211054	211058	-0.0456
chr	211058	211059	-0.057
chr	211059	211060	-0.0684
chr	211060	211061	-0.057
chr	211061	211062	-0.0456
chr	211062	211063	-0.057
chr	211063	211064	-0.1824
chr	211064	211065	-0.228
chr	211065	211066	-0.2508
chr	211066	211069	-0.2622
chr	211069	211073	-0.285
chr	211073	211081	-0.2736
chr	211081	211082	-0.3192
chr	211082	211083	-0.342
chr	211083	211084	-0.3534
chr	211084	211085	-0.9804
chr	211085	211086	-1.8126
chr	211086	211087	-2.2686
chr	211087	211088	-2.3142
chr	211088	211089	-2.337
chr	211089	211090	-2.7132
chr	211090	211094	-2.7246
chr	211094	211101	-2.7132
chr	211101	211105	-2.736
chr	211105	211106	-2.7246
chr	211106	211107	-1.9836
chr	211107	211108	-0.171
chr	211108	211119	-0.1026
chr	211119	211123	-0.0798
chr	211127	211146	-0.0114
chr	211147	211154	-0.0228
chr	211154	211155	-0.0456
chr	211155	211156	-0.4788
chr	211156	211157	-1.6644
chr	211157	211158	-1.8354
chr	211158	211159	-1.881
chr	211159	211160	-1.9038
chr	211160	211161	-1.9494
chr	211161	211162	-2.0406
chr	211162	211163	-2.052
chr	211163	211164	-2.0748
chr	211164	211165	-2.223
chr	211165	211166	-2.2686
chr	211166	211167	-2.3712
chr	211167	211168	-2.3826
chr	211168	211170	-2.4054
chr	211170	211174	-2.4282
chr	211174	211176	-2.4168
chr	211176	211177	-2.337
chr	211177	211178	-0.5814
chr	211178	211179	-0.6042
chr	211179	211181	-0.627
chr	211181	211182	-0.6384
chr	211182	211183	-0.5358
chr	211183	211184	-0.6498
chr	211184	211186	-0.7296
chr	211186	211187	-0.6498
chr	211187	211188	-0.6384
chr	211188	211189	-0.5472
chr	211189	211190	-0.5586
chr	211190	211191	-0.57
chr	211191	211193	-0.6042
chr	211193	211194	-0.6384
chr	211194	211195	-0.7296
chr	211195	211196	-1.3794
chr	211196	211197	-1.425
chr	211197	211198	-1.4706
chr	211198	211199	-1.482
chr	211199	211203	-1.5048
chr	211203	211204	-1.5162
chr	211204	211206	-1.2084
chr	211206	211207	-1.539
chr	211207	211208	-1.4592
chr	211208	211211	-1.5048
chr	211211	211216	-1.5276
chr	211216	211217	-0.5814
chr	211217	211219	-0.5928
chr	211219	211221	-0.57
chr	211221	211224	-0.5472
chr	211224	211225	-0.5586
chr	211225	211227	-0.57
chr	211227	211228	-0.6498
chr	211228	211229	-0.1254
chr	211229	211231	-0.1482
chr	211231	211234	-0.1596
chr	211234	211235	-0.285
chr	211235	211236	-0.2964
chr	211236	211248	-0.3648
chr	211248	211249	-0.3534
chr	211249	211250	-0.2964
chr	211250	211252	-0.2166
chr	211252	211254	-0.1938
chr	211254	211255	-0.1368
chr	211278	211284	-0.0114
chr	211284	211285	-0.0228
chr	211285	211286	-0.0456
chr	211286	211306	-0.057
chr	211306	211313	-0.0114
chr	211319	211322	-0.0114
chr	211322	211325	-0.0228
chr	211325	211342	-0.057
chr	211342	211343	-0.0342
chr	211343	211344	-0.0228
chr	211379	211380	-0.0114
chr	211380	211400	-0.0228
chr	211434	211435	-0.0114
chr	211435	211436	-0.1026
chr	211436	211457	-0.114
chr	211514	211518	-0.0114
chr	211518	211538	-0.0228
chr	211538	211543	-0.0342
chr	211543	211560	-0.0114
chr	211626	211627	-0.0114
chr	211627	211628	-0.0228
chr	211628	211629	-0.1026
chr	211629	211630	-0.3306
chr	211630	211631	-0.4446
chr	211631	211632	-0.456
chr	211632	211636	-0.4902
chr	211636	211648	-0.5016
chr	211648	211649	-0.4902
chr	211649	211650	-0.1026
chr	211650	211651	-0.0798
chr	211651	211652	-0.057
chr	211652	211656	-0.0114
chr	211675	211677	-0.0114
chr	211677	211678	-0.0228
chr	211678	211696	-0.0342
chr	211704	211707	-0.0228
chr	211707	211715	-0.0342
chr	211715	211718	-0.057
chr	211718	211730	-0.0798
chr	211730	211739	-0.0456
chr	211753	211756	-0.0114
chr	211756	211757	-0.0228
chr	211757	211768	-0.057
chr	211768	211776	-0.0684
chr	211776	211777	-0.057
chr	211777	211780	-0.0114
chr	211780	211782	-0.057
chr	211782	211783	-0.0798
chr	211783	211785	-0.0912
chr	211785	211789	-0.1026
chr	211789	211802	-0.0912
chr	211802	211804	-0.0342
chr	211804	211805	-0.057
chr	211805	211806	-0.0342
chr	211806	211814	-0.0228
chr	211814	211817	-0.0342
chr	211817	211819	-0.0456
chr	211819	211821	-0.057
chr	211821	211822	-0.0684
chr	211822	211823	-0.0798
chr	211823	211824	-0.2508
chr	211824	211825	-0.4902
chr	211825	211831	-0.5358
chr	211831	211832	-0.5586
chr	211832	211835	-0.57
chr	211835	211836	-0.5814
chr	211836	211837	-0.6498
chr	211837	211838	-0.6726
chr	211838	211839	-0.684
chr	211839	211841	-0.6726
chr	211841	211844	-0.6612
chr	211844	211846	-0.6498
chr	211846	211847	-0.171
chr	211847	211854	-0.1596
chr	211854	211855	-0.1482
chr	211855	211857	-0.1254
chr	211857	211858	-0.057
chr	211859	211860	-0.0114
chr	211860	211861	-0.0228
chr	211861	211863	-0.0456
chr	211863	211864	-0.228
chr	211864	211865	-0.342
chr	211865	211866	-0.3534
chr	211866	211867	-0.3762
chr	211867	211868	-0.3876
chr	211868	211872	-0.399
chr	211872	211883	-0.4104
chr	211883	211884	-0.399
chr	211884	211885	-0.3762
chr	211885	211886	-0.0684
chr	211886	211888	-0.057
chr	211888	211889	-0.0342
chr	211916	211920	-0.0114
chr	211920	211924	-0.0228
chr	211924	211926	-0.2052
chr	211926	211933	-0.2394
chr	211933	211939	-0.2508
chr	211939	211944	-0.2394
chr	211944	211947	-0.0456
chr	211947	211960	-0.0114
chr	212093	212098	-0.0114
chr	212098	212109	-0.0228
chr	212109	212120	-0.0114
chr	212120	212123	-0.057
chr	212123	212127	-0.0912
chr	212127	212129	-0.114
chr	212129	212132	-0.1254
chr	212132	212133	-0.1824
chr	212133	212134	-0.2166
chr	212134	212135	-0.7182
chr	212135	212136	-0.741
chr	212136	212138	-0.7524
chr	212138	212152	-0.7752
chr	212152	212154	-0.7638
chr	212154	212155	-0.1026
chr	212155	212164	-0.0114
chr	212180	212201	-0.0114
chr	212211	212217	-0.0114
chr	212217	212218	-0.0228
chr	212218	212219	-0.0798
chr	212219	212220	-0.0912
chr	212220	212221	-0.114
chr	212221	212222	-0.2622
chr	212222	212223	-0.2964
chr	212223	212225	-0.3192
chr	212225	212226	-0.342
chr	212226	212228	-0.3762
chr	212228	212229	-0.3876
chr	212229	212235	-0.399
chr	212235	212242	-0.4104
chr	212242	212246	-0.0912
chr	212246	212252	-0.0228
chr	212252	212253	-0.0114
chr	212273	212278	-0.0912
chr	212278	212290	-0.1026
chr	212290	212291	-0.1596
chr	212291	212295	-0.1824
chr	212295	212309	-0.0798
chr	212309	212315	-0.0342
chr	212352	212356	-0.0114
chr	212356	212373	-0.0228
chr	212373	212375	-0.0114
chr	212383	212408	-0.0114
chr	212417	212418	-0.0342
chr	212418	212419	-0.057
chr	212419	212421	-0.0798
chr	212421	212423	-0.1368
chr	212423	212424	-0.1596
chr	212424	212439	-0.1824
chr	212439	212441	-0.114
chr	212441	212445	-0.0912
chr	212445	212447	-0.0798
chr	212447	212448	-0.057
chr	212448	212449	-0.5016
chr	212449	212450	-0.5472
chr	212450	212452	-0.6042
chr	212452	212461	-0.6156
chr	212461	212469	-0.6042
chr	212469	212470	-0.1596
chr	212470	212471	-0.0114
chr	212471	212475	-0.0228
chr	212475	212494	-0.0114
chr	212494	212496	-0.0228
chr	212496	212497	-0.0342
chr	212497	212498	-0.0456
chr	212498	212499	-0.0912
chr	212499	212500	-0.4902
chr	212500	212502	-0.5016
chr	212502	212514	-0.513
chr	212514	212519	-0.4788
chr	212519	212520	-0.456
chr	212531	212532	-0.0114
chr	212532	212534	-0.0228
chr	212534	212535	-0.1026
chr	212535	212539	-0.1254
chr	212539	212541	-0.1368
chr	212541	212542	-0.2508
chr	212542	212545	-0.2964
chr	212545	212549	-0.3078
chr	212549	212554	-0.3192
chr	212554	212555	-0.2052
chr	212555	212563	-0.1938
chr	212563	212564	-0.1026
chr	212564	212570	-0.0342
chr	212591	212592	-0.0456
chr	212592	212593	-0.057
chr	212593	212597	-0.0798
chr	212597	212599	-0.0912
chr	212599	212601	-0.1482
chr	212601	212606	-0.1596
chr	212606	212607	-0.171
chr	212607	212608	-0.1824
chr	212608	212611	-0.1938
chr	212611	212614	-0.171
chr	212614	212616	-0.1368
chr	212616	212618	-0.1254
chr	212618	212620	-0.1026
chr	212620	212621	-0.0912
chr	212621	212628	-0.0456
chr	212643	212659	-0.0228
chr	212659	212664	-0.057
chr	212664	212665	-0.0456
chr	212665	212667	-0.0798
chr	212667	212677	-0.0912
chr	212677	212680	-0.1026
chr	212680	212690	-0.0684
chr	212690	212692	-0.057
chr	212692	212699	-0.0114
chr	212711	212714	-0.0114
chr	212714	212720	-0.0228
chr	212720	212723	-0.228
chr	212723	212726	-0.2394
chr	212726	212732	-0.3192
chr	212732	212734	-0.3078
chr	212734	212741	-0.2964
chr	212741	212742	-0.285
chr	212742	212744	-0.1254
chr	212744	212748	-0.1596
chr	212748	212760	-0.0684
chr	212760	212763	-0.057
chr	212763	212764	-0.0228
chr	212764	212784	-0.0114
chr	212784	212785	-0.0342
chr	212785	212787	-0.057
chr	212787	212788	-0.1254
chr	212788	212795	-0.1938
chr	212795	212805	-0.1824
chr	212805	212807	-0.171
chr	212807	212809	-0.0114
chr	212809	212811	-0.0342
chr	212811	212813	-0.0456
chr	212813	212820	-0.057
chr	212820	212821	-0.0912
chr	212821	212828	-0.1482
chr	212828	212833	-0.1254
chr	212833	212840	-0.0912
chr	212885	212898	-0.0114
chr	212898	212899	-0.0456
chr	212899	212902	-0.057
chr	212902	212904	-0.0684
chr	212904	212906	-0.0798
chr	212906	212921	-0.0684
chr	213023	213045	-0.0114
chr	213053	213075	-0.0228
chr	213084	213100	-0.0114
chr	213142	213143	-0.0114
chr	213143	213145	-0.114
chr	213145	213147	-0.1254
chr	213147	213164	-0.171
chr	213164	213165	-0.0684
chr	213165	213170	-0.1824
chr	213170	213180	-0.1938
chr	213180	213186	-0.2052
chr	213186	213187	-0.1026
chr	213187	213190	-0.0228
chr	213190	213202	-0.0114
chr	213236	213245	-0.0456
chr	213245	213253	-0.057
chr	213253	213254	-0.0684
chr	213254	213257	-0.0798
chr	213257	213258	-0.0684
chr	213258	213259	-0.0342
chr	213259	213261	-0.057
chr	213261	213263	-0.0456
chr	213263	213279	-0.0684
chr	213279	213281	-0.0114
chr	213281	213285	-0.0228
chr	213285	213287	-0.0342
chr	213287	213290	-0.0456
chr	213290	213291	-0.057
chr	213291	213292	-0.0684
chr	213292	213293	-0.0912
chr	213293	213296	-0.114
chr	213296	213297	-0.1368
chr	213297	213298	-0.1482
chr	213298	213303	-0.171
chr	213303	213307	-0.1596
chr	213307	213308	-0.1482
chr	213308	213313	-0.1254
chr	213313	213314	-0.114
chr	213314	213315	-0.0684
chr	213315	213318	-0.1026
chr	213318	213319	-0.0798
chr	213319	213320	-0.0684
chr	213320	213337	-0.057
chr	213337	213343	-0.0114
chr	213360	213363	-0.0456
chr	213363	213364	-0.0912
chr	213364	213365	-0.1254
chr	213365	213366	-0.285
chr	213366	213367	-0.2964
chr	213367	213369	-0.7068
chr	213369	213370	-0.8778
chr	213370	213375	-0.8892
chr	213375	213376	-0.9006
chr	213376	213378	-0.912
chr	213378	213381	-1.14
chr	213381	213382	-1.1514
chr	213382	213383	-1.1742
chr	213383	213384	-1.3338
chr	213384	213385	-1.4022
chr	213385	213386	-1.4136
chr	213386	213387	-1.4022
chr	213387	213388	-1.425
chr	213388	213389	-1.6758
chr	213389	213390	-1.8696
chr	213390	213391	-2.736
chr	213391	213392	-2.793
chr	213392	213393	-2.8386
chr	213393	213394	-2.85
chr	213394	213403	-2.8386
chr	213403	213404	-2.8272
chr	213404	213408	-2.8386
chr	213408	213409	-0.6042
chr	213409	213410	-0.1482
chr	213410	213424	-0.0342
chr	213424	213431	-0.0228
chr	213431	213433	-0.0342
chr	213433	213434	-0.0684
chr	213434	213435	-0.0798
chr	213435	213437	-0.0912
chr	213437	213438	-0.1026
chr	213438	213445	-0.114
chr	213445	213452	-0.1254
chr	213452	213455	-0.0912
chr	213455	213458	-0.0798
chr	213458	213462	-0.0456
chr	213462	213470	-0.0228
chr	213470	213471	-0.057
chr	213471	213473	-0.1482
chr	213473	213474	-0.1596
chr	213474	213475	-0.171
chr	213475	213476	-0.1824
chr	213476	213478	-0.1938
chr	213478	213479	-0.456
chr	213479	213480	-0.5472
chr	213480	213481	-0.5586
chr	213481	213482	-0.5814
chr	213482	213484	-0.627
chr	213484	213490	-0.6498
chr	213490	213491	-0.6612
chr	213491	213492	-0.6384
chr	213492	213495	-0.5472
chr	213495	213500	-0.4788
chr	213500	213502	-0.0456
chr	213502	213510	-0.0342
chr	213510	213522	-0.0228
chr	213534	213537	-0.0456
chr	213537	213538	-0.4902
chr	213538	213539	-0.5472
chr	213539	213540	-0.57
chr	213540	213541	-0.6042
chr	213541	213542	-0.6726
chr	213542	213543	-0.7296
chr	213543	213547	-0.741
chr	213547	213548	-0.7524
chr	213548	213553	-0.7638
chr	213553	213555	-0.7524
chr	213555	213557	-0.7182
chr	213557	213558	-0.7296
chr	213558	213559	-0.7182
chr	213559	213561	-0.1938
chr	213561	213564	-0.1368
chr	213564	213569	-0.0798
chr	213569	213577	-0.0456
chr	213577	213578	-0.057
chr	213578	213579	-0.0456
chr	213579	213580	-0.0342
chr	213580	213582	-0.0456
chr	213582	213583	-0.0342
chr	213583	213599	-0.0456
chr	213599	213602	-0.0342
chr	213624	213625	-0.0228
chr	213625	213626	-0.0342
chr	213626	213629	-0.1026
chr	213629	213630	-0.114
chr	213630	213638	-0.1368
chr	213638	213639	-0.1824
chr	213639	213640	-0.2622
chr	213640	213641	-0.3192
chr	213641	213642	-0.3534
chr	213642	213643	-0.3648
chr	213643	213644	-0.3876
chr	213644	213645	-0.399
chr	213645	213646	-0.4104
chr	213646	213647	-0.399
chr	213647	213648	-0.4104
chr	213648	213650	-0.4902
chr	213650	213651	-0.513
chr	213651	213652	-0.6042
chr	213652	213653	-0.8436
chr	213653	213655	-1.2312
chr	213655	213656	-1.311
chr	213656	213657	-1.3908
chr	213657	213658	-1.4364
chr	213658	213659	-1.4478
chr	213659	213664	-1.4592
chr	213664	213672	-1.4706
chr	213672	213673	-1.3566
chr	213673	213674	-0.3192
chr	213674	213675	-0.2736
chr	213675	213677	-0.2622
chr	213677	213678	-0.2166
chr	213678	213680	-0.0798
chr	213680	213684	-0.0684
chr	213684	213685	-0.0456
chr	213685	213686	-0.0228
chr	213686	213687	-0.0798
chr	213687	213688	-0.2052
chr	213688	213690	-0.2508
chr	213690	213691	-0.2622
chr	213691	213694	-0.2508
chr	213694	213706	-0.2394
chr	213706	213708	-0.2508
chr	213708	213709	-0.228
chr	213709	213722	-0.1026
chr	213722	213725	-0.1368
chr	213725	213729	-0.1482
chr	213729	213730	-0.0912
chr	213730	213731	-0.057
chr	213731	213732	-0.1026
chr	213732	213734	-0.1368
chr	213734	213735	-0.1482
chr	213735	213736	-0.4332
chr	213736	213738	-0.8322
chr	213738	213740	-0.855
chr	213740	213743	-0.8892
chr	213743	213744	-0.8778
chr	213744	213746	-0.8892
chr	213746	213748	-0.8778
chr	213748	213749	-0.9576
chr	213749	213750	-0.9804
chr	213750	213751	-1.0146
chr	213751	213752	-1.0374
chr	213752	213755	-0.9804
chr	213755	213757	-0.9918
chr	213757	213758	-0.1824
chr	213758	213767	-0.1938
chr	213767	213769	-0.2052
chr	213769	213770	-0.1938
chr	213770	213772	-0.2052
chr	213772	213779	-0.0456
chr	213779	213784	-0.0228
chr	213784	213792	-0.0114
chr	213835	213840	-0.0114
chr	213840	213841	-0.0228
chr	213841	213848	-0.0342
chr	213848	213856	-0.0456
chr	213856	213858	-0.057
chr	213858	213859	-0.0798
chr	213859	213860	-0.057
chr	213860	213861	-0.0798
chr	213861	213862	-0.3876
chr	213862	213863	-0.741
chr	213863	213864	-0.8778
chr	213864	213865	-1.3452
chr	213865	213866	-1.3794
chr	213866	213868	-1.482
chr	213868	213869	-1.4934
chr	213869	213870	-1.5048
chr	213870	213881	-1.539
chr	213881	213882	-1.4934
chr	213882	213883	-1.4136
chr	213883	213885	-1.2882
chr	213885	213889	-0.0684
chr	213889	213890	-0.057
chr	213890	213891	-0.0228
chr	213931	213932	-0.0114
chr	213932	213933	-0.0228
chr	213933	213945	-0.0342
chr	213945	213950	-0.0456
chr	213950	213952	-0.0798
chr	213952	213965	-0.0684
chr	213965	213971	-0.0342
chr	213971	213972	-0.0114
chr	213972	213977	-0.0342
chr	213977	213980	-0.0456
chr	213980	213985	-0.0342
chr	213985	213993	-0.0456
chr	213993	213994	-0.0798
chr	213994	213996	-0.114
chr	213996	213997	-0.1482
chr	213997	213998	-0.1938
chr	213998	214000	-0.1824
chr	214000	214013	-0.1938
chr	214013	214014	-0.171
chr	214014	214018	-0.1254
chr	214018	214019	-0.0456
chr	214019	214032	-0.0114
chr	214032	214033	-0.0456
chr	214033	214038	-0.0798
chr	214038	214039	-0.1026
chr	214039	214040	-0.114
chr	214040	214041	-0.1368
chr	214041	214043	-0.1482
chr	214043	214044	-0.1938
chr	214044	214046	-0.2394
chr	214046	214052	-0.2736
chr	214052	214053	-0.2394
chr	214053	214054	-0.2052
chr	214054	214062	-0.1938
chr	214062	214063	-0.4104
chr	214063	214064	-0.2736
chr	214064	214065	-0.6156
chr	214065	214066	-0.8436
chr	214066	214067	-0.8778
chr	214067	214077	-0.8892
chr	214077	214083	-0.9006
chr	214083	214085	-0.8892
chr	214085	214086	-0.0684
chr	214086	214087	-0.0456
chr	214087	214091	-0.0228
chr	214091	214099	-0.0114
chr	214120	214121	-0.0114
chr	214121	214122	-0.0228
chr	214122	214123	-0.1368
chr	214123	214124	-0.1938
chr	214124	214142	-0.2166
chr	214142	214143	-0.2052
chr	214143	214144	-0.1596
chr	214145	214150	-0.0114
chr	214150	214163	-0.0228
chr	214163	214168	-0.0114
chr	214168	214170	-0.0228
chr	214170	214176	-0.0342
chr	214176	214197	-0.0228
chr	214229	214230	-0.0114
chr	214230	214231	-0.0228
chr	214231	214250	-0.0342
chr	214250	214252	-0.0228
chr	214252	214274	-0.0114
chr	214309	214311	-0.0114
chr	214311	214325	-0.0228
chr	214325	214328	-0.0342
chr	214328	214329	-0.0456
chr	214329	214335	-0.057
chr	214335	214339	-0.0684
chr	214339	214346	-0.0798
chr	214346	214355	-0.0684
chr	214355	214356	-0.0912
chr	214356	214357	-0.1254
chr	214357	214358	-0.1824
chr	214358	214363	-0.1938
chr	214363	214364	-0.1824
chr	214364	214365	-0.1938
chr	214365	214368	-0.2736
chr	214368	214369	-0.285
chr	214369	214370	-0.2964
chr	214370	214374	-0.5358
chr	214374	214377	-0.5472
chr	214377	214378	-0.4902
chr	214378	214379	-0.399
chr	214379	214383	-0.3762
chr	214383	214385	-0.399
chr	214385	214386	-0.4104
chr	214386	214387	-0.3192
chr	214387	214389	-0.4104
chr	214389	214390	-0.3762
chr	214390	214392	-0.1938
chr	214392	214403	-0.171
chr	214403	214404	-0.1824
chr	214404	214406	-0.2052
chr	214406	214407	-0.2394
chr	214407	214408	-0.2508
chr	214408	214409	-0.1938
chr	214409	214411	-0.2964
chr	214411	214415	-0.3192
chr	214415	214416	-0.3534
chr	214416	214417	-0.4332
chr	214417	214418	-0.5472
chr	214418	214430	-0.6612
chr	214430	214431	-0.627
chr	214431	214433	-0.456
chr	214433	214435	-0.4446
chr	214435	214438	-0.171
chr	214438	214439	-0.1596
chr	214439	214440	-0.0342
chr	214440	214445	-0.0114
chr	214445	214449	-0.0228
chr	214449	214451	-0.0342
chr	214451	214453	-0.0456
chr	214453	214454	-0.0684
chr	214454	214455	-0.0798
chr	214455	214456	-0.0912
chr	214456	214460	-0.1254
chr	214460	214461	-0.342
chr	214461	214462	-0.3648
chr	214462	214464	-0.5814
chr	214464	214466	-0.6156
chr	214466	214467	-0.627
chr	214467	214468	-0.7866
chr	214468	214469	-1.0602
chr	214469	214470	-1.0488
chr	214470	214471	-1.0602
chr	214471	214472	-1.1742
chr	214472	214473	-1.1856
chr	214473	214474	-1.2084
chr	214474	214475	-1.2198
chr	214475	214476	-1.2312
chr	214476	214477	-1.254
chr	214477	214478	-1.3452
chr	214478	214479	-1.3908
chr	214479	214480	-1.539
chr	214480	214481	-1.71
chr	214481	214482	-3.5568
chr	214482	214483	-4.3662
chr	214483	214484	-4.6056
chr	214484	214485	-4.7766
chr	214485	214486	-4.7994
chr	214486	214487	-4.8564
chr	214487	214488	-4.8792
chr	214488	214489	-4.8564
chr	214489	214490	-4.9932
chr	214490	214492	-5.0616
chr	214492	214493	-5.0274
chr	214493	214494	-4.9932
chr	214494	214500	-4.9818
chr	214500	214501	-4.9704
chr	214501	214502	-4.9932
chr	214502	214503	-3.021
chr	214503	214504	-0.969
chr	214504	214505	-1.0374
chr	214505	214507	-1.083
chr	214507	214508	-1.0488
chr	214508	214509	-1.0032
chr	214509	214511	-1.0146
chr	214511	214512	-0.8322
chr	214512	214524	-0.7866
chr	214524	214525	-0.057
chr	214525	214526	-0.0456
chr	214526	214527	-0.057
chr	214527	214528	-0.0684
chr	214528	214530	-0.114
chr	214530	214531	-0.3192
chr	214531	214532	-1.1742
chr	214532	214533	-2.4054
chr	214533	214534	-2.451
chr	214534	214535	-2.508
chr	214535	214536	-2.5878
chr	214536	214537	-2.6334
chr	214537	214538	-2.6562
chr	214538	214539	-2.679
chr	214539	214541	-2.6904
chr	214541	214542	-2.7018
chr	214542	214543	-2.7474
chr	214543	214544	-2.793
chr	214544	214547	-2.8386
chr	214547	214548	-2.85
chr	214548	214549	-3.3402
chr	214549	214550	-4.3662
chr	214550	214551	-4.56
chr	214551	214552	-3.8874
chr	214552	214553	-3.8988
chr	214553	214555	-3.8532
chr	214555	214557	-3.8418
chr	214557	214564	-3.8532
chr	214564	214565	-3.7734
chr	214565	214566	-3.8304
chr	214566	214567	-3.762
chr	214567	214568	-0.1596
chr	214568	214571	-0.1482
chr	214571	214573	-0.1938
chr	214573	214579	-0.1824
chr	214579	214585	-0.2052
chr	214585	214588	-0.1368
chr	214588	214592	-0.0798
chr	214592	214601	-0.0228
chr	214601	214602	-0.0114
chr	214603	214604	-0.0114
chr	214604	214606	-0.0228
chr	214606	214607	-0.0456
chr	214607	214608	-0.114
chr	214608	214609	-1.71
chr	214609	214610	-2.0406
chr	214610	214611	-3.135
chr	214611	214612	-3.5112
chr	214612	214613	-3.648
chr	214613	214614	-3.9672
chr	214614	214615	-4.0242
chr	214615	214616	-4.0356
chr	214616	214628	-4.0584
chr	214628	214629	-3.9444
chr	214629	214630	-3.9216
chr	214630	214631	-0.6042
chr	214631	214632	-0.6726
chr	214632	214633	-0.6156
chr	214633	214634	-0.3078
chr	214634	214646	-0.3534
chr	214646	214649	-0.3648
chr	214649	214651	-0.3534
chr	214651	214652	-0.1482
chr	214652	214656	-0.114
chr	214656	214664	-0.0456
chr	214664	214673	-0.057
chr	214673	214678	-0.0684
chr	214678	214684	-0.057
chr	214684	214685	-0.0684
chr	214685	214686	-0.0798
chr	214686	214690	-0.1482
chr	214690	214691	-0.1596
chr	214691	214694	-0.2166
chr	214694	214701	-0.2052
chr	214701	214708	-0.1824
chr	214708	214712	-0.1026
chr	214712	214713	-0.0228
chr	214713	214720	-0.0114
chr	214726	214729	-0.0456
chr	214729	214730	-0.057
chr	214730	214732	-0.0684
chr	214732	214733	-0.0798
chr	214733	214734	-0.1596
chr	214734	214735	-0.1938
chr	214735	214736	-0.3078
chr	214736	214737	-0.4788
chr	214737	214738	-0.513
chr	214738	214739	-0.855
chr	214739	214740	-0.912
chr	214740	214743	-0.9234
chr	214743	214747	-0.9462
chr	214747	214748	-0.9234
chr	214748	214749	-0.9576
chr	214749	214752	-0.969
chr	214752	214753	-0.9576
chr	214753	214756	-0.9462
chr	214756	214757	-0.8208
chr	214757	214759	-0.57
chr	214759	214760	-0.4788
chr	214760	214761	-0.1368
chr	214761	214769	-0.1482
chr	214769	214774	-0.0912
chr	214774	214777	-0.0798
chr	214777	214779	-0.0684
chr	214779	214780	-0.0456
chr	214780	214785	-0.0228
chr	214785	214787	-0.0114
chr	214798	214806	-0.0114
chr	214806	214810	-0.057
chr	214810	214811	-0.171
chr	214811	214812	-0.5472
chr	214812	214815	-0.627
chr	214815	214817	-0.6384
chr	214817	214820	-0.6498
chr	214820	214830	-0.6384
chr	214830	214833	-0.6156
chr	214834	214835	-0.0114
chr	214835	214849	-0.0228
chr	214849	214854	-0.0342
chr	214854	214858	-0.0228
chr	214858	214862	-0.057
chr	214862	214874	-0.0456
chr	214874	214878	-0.0342
chr	214878	214879	-0.0114
chr	214886	214887	-0.057
chr	214887	214888	-0.0684
chr	214888	214891	-0.114
chr	214891	214892	-0.1254
chr	214892	214893	-0.1368
chr	214893	214895	-0.1482
chr	214895	214897	-0.1824
chr	214897	214898	-0.2052
chr	214898	214899	-0.2166
chr	214899	214900	-0.3192
chr	214900	214901	-0.627
chr	214901	214902	-0.798
chr	214902	214905	-0.8094
chr	214905	214907	-0.8436
chr	214907	214909	-0.7866
chr	214909	214916	-0.7752
chr	214916	214920	-0.7638
chr	214920	214921	-0.2166
chr	214921	214922	-0.171
chr	214922	214924	-0.0114
chr	214950	214952	-0.0228
chr	214952	214954	-0.0456
chr	214954	214955	-0.3192
chr	214955	214956	-0.9006
chr	214956	214958	-0.9462
chr	214958	214959	-0.9576
chr	214959	214963	-0.9918
chr	214963	214964	-1.026
chr	214964	214974	-1.0374
chr	214974	214975	-1.026
chr	214975	214976	-0.8208
chr	214976	214977	-0.1824
chr	214977	214980	-0.114
chr	214980	214981	-0.1026
chr	214981	214982	-0.0912
chr	214982	214986	-0.0798
chr	214986	214987	-0.0456
chr	214987	214998	-0.0114
chr	214998	214999	-0.0228
chr	214999	215000	-0.0912
chr	215000	215001	-0.114
chr	215001	215002	-0.1254
chr	215002	215012	-0.1368
chr	215012	215014	-0.1596
chr	215014	215015	-0.171
chr	215015	215020	-0.1596
chr	215020	215022	-0.0456
chr	215022	215034	-0.0342
chr	215047	215069	-0.0114
chr	215071	215089	-0.0114
chr	215089	215090	-0.057
chr	215090	215091	-0.0684
chr	215091	215092	-0.0798
chr	215092	215093	-0.1596
chr	215093	215095	-0.171
chr	215095	215112	-0.1938
chr	215112	215113	-0.1824
chr	215113	215114	-0.0342
chr	215114	215115	-0.0228
chr	215134	215135	-0.0228
chr	215135	215136	-0.0342
chr	215136	215150	-0.0456
chr	215150	215156	-0.0684
chr	215156	215168	-0.0228
chr	215168	215169	-0.0342
chr	215169	215170	-0.0798
chr	215170	215171	-0.0912
chr	215171	215172	-0.114
chr	215172	215173	-0.3078
chr	215173	215174	-0.3534
chr	215174	215193	-0.3648
chr	215205	215208	-0.0342
chr	215208	215211	-0.057
chr	215211	215214	-0.0684
chr	215214	215215	-0.0912
chr	215215	215216	-0.1026
chr	215216	215220	-0.114
chr	215220	215227	-0.1254
chr	215227	215229	-0.0798
chr	215229	215231	-0.057
chr	215231	215236	-0.0684
chr	215236	215253	-0.0114
chr	215259	215280	-0.0114
chr	215281	215282	-0.0114
chr	215282	215284	-0.0228
chr	215284	215302	-0.0342
chr	215302	215303	-0.0228
chr	215303	215309	-0.0114
chr	215315	215321	-0.0114
chr	215321	215322	-0.0456
chr	215322	215325	-0.057
chr	215325	215326	-0.0684
chr	215326	215333	-0.0798
chr	215333	215334	-0.114
chr	215334	215336	-0.1368
chr	215336	215337	-0.1254
chr	215337	215347	-0.1368
chr	215347	215354	-0.0684
chr	215354	215355	-0.057
chr	215355	215358	-0.0456
chr	215358	215359	-0.057
chr	215359	215363	-0.0228
chr	215363	215373	-0.0456
chr	215373	215374	-0.0912
chr	215374	215380	-0.1026
chr	215380	215385	-0.0798
chr	215385	215388	-0.057
chr	215388	215392	-0.0684
chr	215392	215393	-0.1254
chr	215393	215394	-0.171
chr	215394	215395	-0.2508
chr	215395	215396	-0.2736
chr	215396	215398	-0.285
chr	215398	215404	-0.228
chr	215404	215405	-0.2508
chr	215405	215406	-0.2736
chr	215406	215407	-1.3338
chr	215407	215408	-1.767
chr	215408	215410	-1.7784
chr	215410	215411	-1.8924
chr	215411	215414	-1.938
chr	215414	215415	-1.8696
chr	215415	215416	-1.8468
chr	215416	215417	-1.71
chr	215417	215422	-1.7214
chr	215422	215426	-1.71
chr	215426	215428	-1.6872
chr	215428	215433	-0.057
chr	215433	215438	-0.0114
chr	215457	215470	-0.0114
chr	215470	215474	-0.057
chr	215474	215479	-0.0684
chr	215479	215483	-0.057
chr	215483	215492	-0.0798
chr	215492	215504	-0.0228
chr	215505	215509	-0.0114
chr	215509	215515	-0.0228
chr	215515	215516	-0.057
chr	215516	215517	-0.0798
chr	215517	215521	-0.114
chr	215521	215523	-0.1254
chr	215523	215524	-0.1596
chr	215524	215525	-0.1824
chr	215525	215526	-0.228
chr	215526	215527	-0.5244
chr	215527	215528	-2.0406
chr	215528	215529	-2.4054
chr	215529	215530	-2.8956
chr	215530	215531	-2.907
chr	215531	215532	-3.4314
chr	215532	215533	-4.8336
chr	215533	215534	-5.1528
chr	215534	215535	-5.1642
chr	215535	215536	-5.187
chr	215536	215537	-5.2212
chr	215537	215538	-5.2668
chr	215538	215539	-5.2554
chr	215539	215540	-5.3124
chr	215540	215541	-5.8368
chr	215541	215542	-5.871
chr	215542	215544	-5.8026
chr	215544	215547	-5.814
chr	215547	215548	-5.8026
chr	215548	215549	-3.2376
chr	215549	215550	-3.1236
chr	215550	215553	-3.0894
chr	215553	215554	-2.508
chr	215554	215555	-0.9234
chr	215555	215558	-0.7182
chr	215558	215559	-0.7068
chr	215559	215561	-0.684
chr	215561	215562	-0.0684
chr	215592	215594	-0.0114
chr	215594	215595	-0.0228
chr	215595	215596	-0.5358
chr	215596	215597	-0.57
chr	215597	215598	-0.6156
chr	215598	215600	-0.627
chr	215600	215601	-0.6384
chr	215601	215607	-0.6498
chr	215607	215608	-0.6612
chr	215608	215610	-0.6726
chr	215610	215611	-0.684
chr	215611	215612	-0.6954
chr	215612	215615	-0.7068
chr	215615	215616	-0.684
chr	215616	215617	-0.3876
chr	215617	215618	-0.2508
chr	215618	215619	-0.2166
chr	215619	215620	-0.1026
chr	215620	215622	-0.0912
chr	215622	215624	-0.0798
chr	215624	215630	-0.0684
chr	215630	215631	-0.057
chr	215631	215637	-0.0228
chr	215637	215640	-0.0114
chr	215660	215662	-0.0114
chr	215662	215664	-0.0228
chr	215664	215685	-0.0342
chr	215685	215686	-0.0228
chr	215687	215688	-0.0342
chr	215688	215689	-0.0456
chr	215689	215690	-0.057
chr	215690	215691	-0.114
chr	215691	215692	-0.1482
chr	215692	215693	-0.1938
chr	215693	215694	-0.2052
chr	215694	215695	-0.3762
chr	215695	215696	-0.6042
chr	215696	215697	-0.6498
chr	215697	215698	-0.6612
chr	215698	215699	-0.7068
chr	215699	215700	-0.7752
chr	215700	215701	-0.8778
chr	215701	215702	-0.8892
chr	215702	215704	-0.9234
chr	215704	215705	-0.9348
chr	215705	215706	-0.9804
chr	215706	215707	-0.9918
chr	215707	215708	-1.026
chr	215708	215710	-1.14
chr	215710	215715	-1.254
chr	215715	215716	-0.9234
chr	215716	215718	-0.6726
chr	215718	215724	-0.6498
chr	215724	215726	-0.5928
chr	215726	215727	-0.57
chr	215727	215728	-0.5016
chr	215728	215729	-0.2736
chr	215729	215730	-0.171
chr	215730	215731	-1.026
chr	215731	215732	-1.083
chr	215732	215733	-1.482
chr	215733	215734	-1.5618
chr	215734	215735	-1.596
chr	215735	215736	-1.6188
chr	215736	215749	-1.653
chr	215749	215752	-1.6302
chr	215752	215753	-0.3192
chr	215753	215754	-0.1482
chr	215754	215755	-0.1368
chr	215755	215756	-0.0684
chr	215756	215768	-0.0456
chr	215768	215774	-0.0342
chr	215799	215800	-0.0114
chr	215800	215804	-0.0228
chr	215804	215809	-0.057
chr	215809	215811	-0.1026
chr	215811	215812	-0.114
chr	215812	215813	-0.1482
chr	215813	215814	-0.1596
chr	215814	215815	-0.171
chr	215815	215816	-0.1938
chr	215816	215817	-0.456
chr	215817	215818	-0.7182
chr	215818	215819	-0.9234
chr	215819	215820	-0.9576
chr	215820	215821	-0.969
chr	215821	215826	-0.9804
chr	215826	215836	-0.9576
chr	215836	215837	-0.9006
chr	215837	215838	-0.8322
chr	215838	215839	-0.1026
chr	215839	215840	-0.114
chr	215840	215844	-0.1026
chr	215844	215845	-0.0912
chr	215845	215860	-0.0798
chr	215860	215861	-0.0114
chr	215874	215875	-0.0114
chr	215875	215880	-0.0342
chr	215880	215885	-0.0456
chr	215885	215886	-0.057
chr	215886	215887	-0.1938
chr	215887	215888	-0.2166
chr	215888	215889	-0.7296
chr	215889	215890	-1.2654
chr	215890	215891	-8.2422
chr	215891	215892	-13.1442
chr	215892	215893	-14.4666
chr	215893	215894	-14.5806
chr	215894	215895	-14.8998
chr	215895	215896	-14.9682
chr	215896	215907	-15.2076
chr	215907	215908	-15.1392
chr	215908	215910	-15.0252
chr	215910	215911	-15.0138
chr	215911	215912	-14.6718
chr	215912	215913	-1.0374
chr	215913	215914	-0.3078
chr	215914	215915	-0.3876
chr	215915	215916	-0.3762
chr	215916	215917	-0.3876
chr	215917	215918	-0.4902
chr	215918	215924	-0.4788
chr	215924	215928	-0.5016
chr	215928	215933	-0.4902
chr	215933	215934	-0.399
chr	215934	215935	-0.2394
chr	215935	215936	-0.2052
chr	215936	215939	-0.171
chr	215939	215940	-0.1254
chr	215940	215941	-0.0342
chr	215941	215943	-0.0228
chr	215943	215945	-0.1026
chr	215945	215951	-0.1482
chr	215951	215954	-0.1254
chr	215954	215959	-0.1596
chr	215959	215960	-0.2166
chr	215960	215961	-0.228
chr	215961	215962	-0.2736
chr	215962	215963	-0.285
chr	215963	215964	-0.3762
chr	215964	215965	-3.3402
chr	215965	215966	-3.648
chr	215966	215967	-3.8418
chr	215967	215968	-3.8532
chr	215968	215969	-3.9444
chr	215969	215970	-4.1838
chr	215970	215971	-4.1952
chr	215971	215981	-4.1838
chr	215981	215983	-4.161
chr	215983	215984	-4.1496
chr	215984	215985	-3.6936
chr	215985	215986	-3.6822
chr	215986	215987	-0.6156
chr	215987	215988	-0.6042
chr	215988	215990	-0.3648
chr	215990	215991	-0.3534
chr	215991	215995	-0.0228
chr	215995	215996	-0.0114
chr	216048	216049	-0.0342
chr	216049	216050	-0.0456
chr	216050	216051	-0.0798
chr	216051	216069	-0.1026
chr	216069	216071	-0.0912
chr	216071	216074	-0.0456
chr	216074	216075	-0.3306
chr	216075	216076	-1.5276
chr	216076	216077	-1.7214
chr	216077	216078	-2.28
chr	216078	216079	-2.3598
chr	216079	216080	-2.394
chr	216080	216081	-2.3712
chr	216081	216082	-2.3826
chr	216082	216083	-2.4168
chr	216083	216084	-4.1268
chr	216084	216085	-4.1496
chr	216085	216086	-4.2636
chr	216086	216087	-4.2864
chr	216087	216088	-4.3092
chr	216088	216091	-4.3662
chr	216091	216092	-4.3776
chr	216092	216096	-4.389
chr	216096	216097	-4.4004
chr	216097	216100	-4.2522
chr	216100	216101	-4.2408
chr	216101	216102	-4.2294
chr	216102	216103	-2.9754
chr	216103	216106	-2.964
chr	216106	216107	-2.85
chr	216107	216108	-2.8386
chr	216108	216109	-2.7702
chr	216109	216112	-0.0684
chr	216112	216122	-0.057
chr	216122	216123	-0.0912
chr	216123	216124	-0.1026
chr	216124	216125	-0.114
chr	216125	216126	-0.2052
chr	216126	216127	-0.2508
chr	216127	216128	-0.3192
chr	216128	216129	-1.1628
chr	216129	216130	-1.4022
chr	216130	216131	-1.7442
chr	216131	216132	-1.767
chr	216132	216133	-1.8354
chr	216133	216146	-1.8468
chr	216146	216148	-1.8126
chr	216148	216150	-1.7442
chr	216150	216151	-0.0342
chr	216151	216154	-0.0114
chr	216154	216160	-0.0228
chr	216160	216172	-0.0456
chr	216172	216178	-0.057
chr	216178	216191	-0.0228
chr	216191	216194	-0.0342
chr	216194	216198	-0.0228
chr	216198	216210	-0.0114
chr	216212	216213	-0.0228
chr	216213	216214	-0.0684
chr	216214	216215	-0.0912
chr	216215	216216	-0.1368
chr	216216	216217	-0.171
chr	216217	216218	-0.2052
chr	216218	216219	-0.2622
chr	216219	216223	-1.5162
chr	216223	216227	-1.5504
chr	216227	216228	-1.5732
chr	216228	216240	-1.5846
chr	216240	216241	-0.057
chr	216241	216253	-0.0342
chr	216253	216261	-0.0114
chr	216282	216289	-0.0114
chr	216289	216293	-0.0228
chr	216293	216294	-0.1482
chr	216294	216295	-0.171
chr	216295	216296	-0.1824
chr	216296	216297	-0.2166
chr	216297	216298	-0.456
chr	216298	216310	-0.4674
chr	216310	216315	-0.456
chr	216315	216316	-0.0114
chr	216331	216333	-0.0114
chr	216333	216334	-0.057
chr	216334	216335	-0.2166
chr	216335	216336	-0.2622
chr	216336	216337	-0.3078
chr	216337	216353	-0.3192
chr	216353	216355	-0.3078
chr	216355	216356	-0.0798
chr	216359	216377	-0.0228
chr	216377	216378	-0.0114
chr	216563	216579	-0.0114
chr	216579	216581	-0.1026
chr	216581	216585	-0.2508
chr	216585	216586	-0.2622
chr	216586	216587	-0.2964
chr	216587	216590	-0.3078
chr	216590	216593	-0.342
chr	216593	216594	-0.4902
chr	216594	216595	-0.513
chr	216595	216596	-0.5358
chr	216596	216597	-0.5586
chr	216597	216602	-0.57
chr	216602	216603	-0.5016
chr	216603	216605	-0.456
chr	216605	216606	-0.4446
chr	216606	216607	-0.4104
chr	216607	216612	-0.399
chr	216612	216614	-0.3534
chr	216614	216619	-0.057
chr	216619	216621	-0.0456
chr	216633	216656	-0.0114
chr	216656	216657	-0.0228
chr	216657	216658	-0.0456
chr	216658	216678	-0.0798
chr	216678	216680	-0.057
chr	216680	216690	-0.0114
chr	216761	216762	-0.0114
chr	216762	216763	-0.0228
chr	216763	216783	-0.0342
chr	216783	216784	-0.0114
chr	216791	216807	-0.0114
chr	216807	216811	-0.0228
chr	216811	216831	-0.0342
chr	216831	216832	-0.0228
chr	216836	216854	-0.0114
chr	216881	216882	-0.1368
chr	216882	216883	-0.285
chr	216883	216884	-0.4218
chr	216884	216885	-0.4902
chr	216885	216886	-0.5016
chr	216886	216887	-0.5244
chr	216887	216896	-0.5586
chr	216896	216899	-0.57
chr	216899	216900	-0.5814
chr	216900	216901	-0.6156
chr	216901	216902	-0.6384
chr	216902	216904	-0.6498
chr	216904	216905	-0.342
chr	216905	216906	-0.3534
chr	216906	216907	-0.3192
chr	216907	216908	-0.3534
chr	216908	216909	-0.3762
chr	216909	216920	-0.2622
chr	216920	216921	-0.228
chr	216921	216923	-0.2166
chr	216923	216925	-0.2052
chr	216925	216926	-0.1026
chr	216926	216929	-0.0912
chr	216929	216930	-0.0798
chr	216930	216933	-0.0228
chr	216937	216956	-0.0114
chr	216956	216958	-0.0228
chr	216958	216959	-0.0342
chr	216959	216965	-0.0456
chr	216965	216978	-0.0684
chr	216978	216979	-0.057
chr	216979	216980	-0.0684
chr	216980	216987	-0.0342
chr	216987	216995	-0.0114
chr	217080	217081	-0.0114
chr	217081	217100	-0.057
chr	217100	217101	-0.0342
chr	217149	217150	-0.0114
chr	217150	217151	-0.0228
chr	217151	217152	-0.0342
chr	217152	217154	-0.114
chr	217154	217155	-0.1368
chr	217155	217156	-0.2166
chr	217156	217157	-0.2736
chr	217157	217158	-0.8094
chr	217158	217159	-1.0146
chr	217159	217160	-1.254
chr	217160	217161	-10.773
chr	217161	217162	-11.5254
chr	217162	217163	-11.799
chr	217163	217165	-11.8674
chr	217165	217175	-11.9472
chr	217175	217177	-11.799
chr	217177	217178	-11.742
chr	217178	217180	-11.4228
chr	217180	217181	-11.4
chr	217181	217182	-11.3886
chr	217182	217183	-0.0342
chr	217183	217195	-0.0228
chr	217204	217218	-0.0114
chr	217218	217219	-0.2052
chr	217219	217220	-0.285
chr	217220	217224	-0.3078
chr	217224	217225	-0.3306
chr	217225	217226	-0.342
chr	217226	217227	-0.3306
chr	217227	217229	-0.342
chr	217229	217234	-0.3534
chr	217234	217237	-0.3648
chr	217237	217238	-0.5244
chr	217238	217239	-1.0944
chr	217239	217240	-0.969
chr	217240	217246	-0.855
chr	217246	217256	-0.798
chr	217256	217257	-0.7866
chr	217257	217258	-0.7752
chr	217258	217259	-0.57
chr	217259	217279	-0.0456
chr	217302	217308	-0.0114
chr	217308	217309	-0.0456
chr	217309	217310	-0.057
chr	217310	217312	-0.0684
chr	217312	217321	-0.0912
chr	217321	217324	-0.0798
chr	217324	217327	-0.1026
chr	217327	217328	-0.114
chr	217328	217330	-0.2052
chr	217330	217331	-0.3078
chr	217331	217332	-0.342
chr	217332	217346	-0.3534
chr	217346	217348	-0.342
chr	217348	217351	-0.3534
chr	217351	217352	-0.0912
chr	217352	217362	-0.057
chr	217362	217367	-0.0798
chr	217367	217373	-0.0684
chr	217373	217375	-0.0456
chr	217375	217376	-0.0342
chr	217376	217379	-0.0228
chr	217379	217384	-0.0342
chr	217384	217391	-0.0114
chr	217391	217395	-0.0228
chr	217395	217400	-0.0342
chr	217400	217402	-0.0228
chr	217402	217404	-0.0342
chr	217404	217405	-0.057
chr	217405	217406	-0.114
chr	217406	217407	-0.1368
chr	217407	217412	-0.171
chr	217412	217421	-0.1596
chr	217421	217426	-0.1482
chr	217426	217443	-0.0114
chr	217443	217450	-0.0228
chr	217450	217455	-0.0114
chr	217455	217465	-0.0342
chr	217465	217466	-0.057
chr	217466	217467	-0.1482
chr	217467	217468	-0.171
chr	217468	217469	-0.2052
chr	217469	217471	-0.2166
chr	217471	217477	-0.228
chr	217477	217481	-0.2052
chr	217481	217488	-0.2166
chr	217488	217489	-0.0456
chr	217489	217490	-0.0342
chr	217490	217496	-0.0228
chr	217496	217500	-0.0114
chr	217511	217512	-0.0342
chr	217512	217533	-0.0456
chr	217547	217566	-0.0114
chr	217566	217569	-0.0228
chr	217569	217576	-0.0114
chr	217576	217585	-0.0228
chr	217585	217586	-0.0456
chr	217586	217587	-0.0798
chr	217587	217588	-0.1026
chr	217588	217590	-0.1254
chr	217590	217591	-0.1482
chr	217591	217592	-0.2394
chr	217592	217593	-0.2622
chr	217593	217607	-0.2736
chr	217607	217609	-0.2394
chr	217609	217610	-0.228
chr	217610	217612	-0.1482
chr	217612	217613	-0.0228
chr	217620	217628	-0.0114
chr	217628	217643	-0.0456
chr	217643	217649	-0.0342
chr	217675	217677	-0.0114
chr	217677	217680	-0.0228
chr	217680	217697	-0.0342
chr	217697	217702	-0.0114
chr	217714	217733	-0.0228
chr	217733	217736	-0.0342
chr	217736	217753	-0.0114
chr	217815	217816	-0.0114
chr	217816	217818	-0.0228
chr	217818	217823	-0.0342
chr	217823	217835	-0.0456
chr	217835	217842	-0.0342
chr	217842	217844	-0.0228
chr	217844	217847	-0.0114
chr	217882	217891	-0.0228
chr	217891	217893	-0.0342
chr	217893	217895	-0.0456
chr	217895	217896	-0.0342
chr	217896	217899	-0.057
chr	217899	217912	-0.0342
chr	217912	217915	-0.0228
chr	217915	217919	-0.0114
chr	217969	218000	-0.0114
chr	218023	218026	-0.0114
chr	218026	218031	-0.0228
chr	218031	218047	-0.0342
chr	218047	218050	-0.0114
chr	218074	218094	-0.0228
chr	218094	218096	-0.0342
chr	218096	218118	-0.0114
chr	218118	218120	-0.0342
chr	218120	218126	-0.0228
chr	218126	218127	-0.0342
chr	218127	218139	-0.0456
chr	218139	218145	-0.0228
chr	218145	218146	-0.0342
chr	218146	218148	-0.0684
chr	218148	218150	-0.0912
chr	218150	218151	-0.6156
chr	218151	218152	-0.7524
chr	218152	218154	-0.8892
chr	218154	218155	-0.9006
chr	218155	218156	-0.9348
chr	218156	218158	-0.9462
chr	218158	218161	-0.969
chr	218161	218167	-0.9804
chr	218167	218168	-0.9462
chr	218168	218170	-0.9576
chr	218170	218171	-0.9348
chr	218171	218172	-0.228
chr	218172	218173	-0.2166
chr	218173	218174	-0.2052
chr	218174	218176	-0.1938
chr	218176	218177	-0.0456
chr	218177	218188	-0.0342
chr	218188	218190	-0.0456
chr	218190	218193	-0.057
chr	218193	218194	-0.0684
chr	218194	218198	-0.057
chr	218198	218205	-0.0456
chr	218205	218209	-0.057
chr	218209	218222	-0.0114
chr	218316	218338	-0.0228
chr	218341	218342	-0.0114
chr	218342	218346	-0.0342
chr	218346	218367	-0.0456
chr	218372	218373	-0.0114
chr	218373	218380	-0.0228
chr	218380	218394	-0.1482
chr	218394	218398	-0.1254
chr	218398	218400	-0.0912
chr	218400	218402	-0.0798
chr	218435	218438	-0.0228
chr	218438	218439	-0.0342
chr	218439	218440	-0.057
chr	218440	218441	-0.0684
chr	218441	218442	-0.0798
chr	218442	218443	-0.1254
chr	218443	218444	-0.2052
chr	218444	218445	-2.0064
chr	218445	218446	-2.1204
chr	218446	218447	-2.3598
chr	218447	218448	-2.3712
chr	218448	218449	-2.4054
chr	218449	218450	-2.451
chr	218450	218451	-2.4624
chr	218451	218458	-2.5194
chr	218458	218459	-2.5308
chr	218459	218460	-2.5422
chr	218460	218461	-2.5194
chr	218461	218463	-2.5536
chr	218463	218464	-2.6106
chr	218464	218465	-2.5764
chr	218465	218466	-2.5878
chr	218466	218467	-0.6612
chr	218467	218468	-0.6726
chr	218468	218479	-0.7068
chr	218479	218483	-0.7182
chr	218483	218485	-0.6612
chr	218485	218486	-0.5016
chr	218486	218489	-0.2052
chr	218489	218490	-0.1824
chr	218490	218497	-0.0114
chr	218497	218498	-0.0228
chr	218498	218500	-0.0342
chr	218500	218507	-0.0798
chr	218507	218508	-0.0912
chr	218508	218513	-0.1026
chr	218513	218514	-0.1254
chr	218514	218517	-0.1368
chr	218517	218518	-0.2394
chr	218518	218519	-0.2508
chr	218519	218520	-0.2622
chr	218520	218521	-0.285
chr	218521	218535	-0.2166
chr	218535	218537	-0.2052
chr	218537	218538	-0.228
chr	218538	218539	-0.2052
chr	218539	218540	-0.228
chr	218540	218542	-0.2394
chr	218542	218546	-0.171
chr	218546	218547	-0.1824
chr	218547	218548	-0.1938
chr	218548	218549	-0.2052
chr	218549	218550	-0.4446
chr	218550	218551	-0.456
chr	218551	218552	-0.4674
chr	218552	218555	-0.4788
chr	218555	218556	-0.4902
chr	218556	218559	-0.5358
chr	218559	218560	-0.5472
chr	218560	218561	-0.5586
chr	218561	218562	-0.4332
chr	218562	218564	-0.4446
chr	218564	218565	-0.456
chr	218565	218566	-0.5586
chr	218566	218567	-0.684
chr	218567	218568	-0.741
chr	218568	218570	-0.7524
chr	218570	218571	-0.513
chr	218571	218572	-0.5016
chr	218572	218573	-0.513
chr	218573	218575	-0.4902
chr	218575	218576	-0.5016
chr	218576	218577	-0.4902
chr	218577	218583	-0.4332
chr	218583	218585	-0.4218
chr	218585	218588	-0.171
chr	218588	218589	-0.1482
chr	218589	218591	-0.1368
chr	218591	218592	-0.114
chr	218592	218594	-0.057
chr	218594	218595	-0.0342
chr	218651	218652	-0.0228
chr	218652	218653	-0.0342
chr	218653	218654	-0.0684
chr	218654	218655	-0.342
chr	218655	218656	-0.3534
chr	218656	218658	-0.3876
chr	218658	218662	-0.399
chr	218662	218663	-0.4104
chr	218663	218664	-0.4218
chr	218664	218666	-0.4446
chr	218666	218674	-0.456
chr	218674	218675	-0.4446
chr	218675	218676	-0.4674
chr	218676	218677	-0.1824
chr	218677	218678	-0.2052
chr	218678	218682	-0.2166
chr	218682	218684	-0.1824
chr	218684	218685	-0.171
chr	218685	218687	-0.1596
chr	218687	218697	-0.171
chr	218697	218699	-0.0684
chr	218699	218702	-0.0456
chr	218702	218704	-0.0228
chr	218704	218705	-0.0912
chr	218705	218707	-0.1824
chr	218707	218709	-0.513
chr	218709	218710	-0.5586
chr	218710	218718	-0.5814
chr	218718	218719	-0.5928
chr	218719	218720	-0.6042
chr	218720	218721	-0.6156
chr	218721	218725	-0.9918
chr	218725	218726	-1.0032
chr	218726	218727	-0.57
chr	218727	218728	-0.5586
chr	218728	218729	-0.513
chr	218729	218733	-0.4446
chr	218733	218734	-0.456
chr	218734	218736	-0.4674
chr	218736	218737	-0.4788
chr	218737	218738	-0.5358
chr	218738	218739	-0.513
chr	218739	218741	-0.5358
chr	218741	218742	-0.5586
chr	218742	218743	-0.57
chr	218743	218745	-0.1824
chr	218745	218757	-0.1938
chr	218757	218760	-0.1596
chr	218760	218761	-0.1254
chr	218761	218762	-0.0912
chr	218762	218763	-0.0684
chr	218763	218770	-0.057
chr	218770	218771	-0.114
chr	218771	218772	-0.0912
chr	218772	218773	-0.114
chr	218773	218777	-0.1026
chr	218777	218792	-0.0912
chr	218792	218793	-0.0114
chr	218793	218795	-0.0228
chr	218795	218804	-0.0114
chr	218804	218805	-0.0228
chr	218805	218806	-0.0684
chr	218806	218807	-0.3534
chr	218807	218808	-0.7638
chr	218808	218809	-1.7328
chr	218809	218810	-2.9412
chr	218810	218811	-3.7848
chr	218811	218813	-3.8874
chr	218813	218829	-3.8988
chr	218829	218830	-3.648
chr	218830	218831	-0.228
chr	218831	218832	-0.0912
chr	218832	218833	-0.0342
chr	218846	218848	-0.0228
chr	218848	218865	-0.0342
chr	218865	218870	-0.0228
chr	218870	218871	-0.0114
chr	218872	218887	-0.0228
chr	218887	218888	-0.057
chr	218888	218907	-0.0798
chr	218907	218909	-0.0342
chr	218909	218910	-0.0228
chr	218910	218913	-0.0342
chr	218913	218914	-0.0456
chr	218914	218915	-0.1596
chr	218915	218916	-0.3078
chr	218916	218917	-0.3762
chr	218917	218918	-0.4218
chr	218918	218919	-0.4674
chr	218919	218920	-0.5016
chr	218920	218921	-0.513
chr	218921	218922	-0.5244
chr	218922	218923	-0.5586
chr	218923	218924	-0.627
chr	218924	218925	-0.7638
chr	218925	218926	-0.9462
chr	218926	218927	-0.9918
chr	218927	218928	-1.0032
chr	218928	218934	-1.0146
chr	218934	218936	-0.9804
chr	218936	218937	-0.9576
chr	218937	218942	-0.798
chr	218942	218944	-0.684
chr	218944	218945	-0.4218
chr	218945	218946	-0.3762
chr	218946	218948	-0.2394
chr	218948	218950	-0.057
chr	218950	218951	-0.114
chr	218951	218953	-0.1368
chr	218953	218970	-0.171
chr	218970	218971	-0.057
chr	218971	218975	-0.0456
chr	218975	218990	-0.0114
chr	218990	218992	-0.0342
chr	218992	218995	-0.0228
chr	218995	218996	-0.057
chr	218996	218997	-0.0684
chr	218997	218998	-0.1026
chr	218998	219000	-0.114
chr	219000	219001	-0.1254
chr	219001	219003	-0.1368
chr	219003	219005	-0.1482
chr	219005	219006	-0.1938
chr	219006	219007	-0.3078
chr	219007	219008	-0.3306
chr	219008	219009	-0.3876
chr	219009	219011	-0.4218
chr	219011	219017	-0.4104
chr	219017	219018	-0.3648
chr	219018	219028	-0.3078
chr	219028	219029	-0.2622
chr	219134	219144	-0.0456
chr	219144	219151	-0.0798
chr	219151	219155	-0.0912
chr	219155	219156	-0.0798
chr	219156	219161	-0.057
chr	219161	219166	-0.0342
chr	219166	219174	-0.0114
chr	219189	219190	-0.0114
chr	219190	219191	-0.0228
chr	219191	219192	-0.0684
chr	219192	219193	-0.0798
chr	219193	219195	-0.0912
chr	219195	219211	-0.1026
chr	219211	219213	-0.0456
chr	219213	219214	-0.0912
chr	219214	219215	-0.1026
chr	219215	219216	-0.1824
chr	219216	219218	-0.1938
chr	219218	219232	-0.2166
chr	219232	219236	-0.228
chr	219236	219237	-0.2166
chr	219237	219256	-0.0114
chr	219272	219276	-0.0114
chr	219276	219297	-0.0228
chr	219297	219298	-0.0114
chr	219341	219346	-0.0228
chr	219346	219350	-0.0342
chr	219350	219352	-0.0456
chr	219352	219354	-0.0684
chr	219354	219363	-0.0798
chr	219363	219365	-0.0912
chr	219365	219366	-0.1026
chr	219366	219370	-0.114
chr	219370	219371	-0.1254
chr	219371	219372	-0.0912
chr	219372	219373	-0.1026
chr	219373	219375	-0.0798
chr	219375	219382	-0.0912
chr	219382	219387	-0.0456
chr	219387	219388	-0.057
chr	219388	219391	-0.0456
chr	219391	219396	-0.0342
chr	219396	219416	-0.0114
chr	219425	219426	-0.057
chr	219426	219427	-0.1254
chr	219427	219428	-1.6758
chr	219428	219429	-2.166
chr	219429	219430	-2.394
chr	219430	219431	-2.4738
chr	219431	219432	-2.793
chr	219432	219433	-3.4314
chr	219433	219434	-3.7962
chr	219434	219435	-3.8076
chr	219435	219436	-3.8532
chr	219436	219444	-3.8874
chr	219444	219445	-3.8646
chr	219445	219446	-3.8076
chr	219446	219451	-3.7848
chr	219451	219452	-3.7734
chr	219480	219505	-0.0114
chr	219513	219518	-0.0114
chr	219518	219523	-0.0228
chr	219523	219530	-0.0342
chr	219530	219541	-0.0228
chr	219541	219543	-0.0114
chr	219545	219547	-0.0114
chr	219547	219565	-0.0228
chr	219565	219568	-0.0114
chr	219601	219605	-0.0342
chr	219605	219606	-0.0456
chr	219606	219618	-0.0798
chr	219618	219627	-0.057
chr	219627	219636	-0.0114
chr	219636	219644	-0.0228
chr	219644	219646	-0.0684
chr	219646	219647	-0.0798
chr	219647	219648	-0.6042
chr	219648	219649	-1.0716
chr	219649	219650	-1.1058
chr	219650	219652	-1.1172
chr	219652	219654	-1.368
chr	219654	219657	-1.3794
chr	219657	219669	-1.368
chr	219669	219671	-0.0456
chr	219671	219672	-0.0228
chr	219672	219675	-0.0114
chr	219728	219729	-0.0114
chr	219729	219730	-0.1482
chr	219730	219731	-0.1596
chr	219731	219736	-0.171
chr	219736	219737	-0.1824
chr	219737	219738	-0.2052
chr	219738	219739	-0.5472
chr	219739	219740	-0.7638
chr	219740	219742	-0.8208
chr	219742	219743	-0.8322
chr	219743	219750	-0.855
chr	219750	219755	-0.6954
chr	219755	219757	-0.7068
chr	219757	219760	-0.684
chr	219760	219761	-0.1368
chr	219761	219762	-0.1482
chr	219762	219764	-0.1368
chr	219764	219765	-0.1596
chr	219765	219766	-0.171
chr	219766	219777	-0.1824
chr	219777	219783	-0.171
chr	219783	219788	-0.0114
chr	219789	219800	-0.0114
chr	219800	219810	-0.0228
chr	219810	219825	-0.0114
chr	219836	219839	-0.0228
chr	219839	219844	-0.0342
chr	219844	219846	-0.0456
chr	219846	219847	-0.0798
chr	219847	219848	-0.1596
chr	219848	219849	-0.171
chr	219849	219850	-0.2166
chr	219850	219851	-0.228
chr	219851	219852	-6.3726
chr	219852	219853	-6.7488
chr	219853	219854	-7.5924
chr	219854	219855	-7.6152
chr	219855	219856	-7.6722
chr	219856	219857	-7.7748
chr	219857	219858	-7.923
chr	219858	219861	-7.9116
chr	219861	219863	-7.9458
chr	219863	219872	-7.9572
chr	219872	219873	-0.4788
chr	219873	219874	-0.4902
chr	219874	219878	-0.4446
chr	219878	219879	-0.3762
chr	219879	219880	-0.1938
chr	219880	219881	-0.2052
chr	219881	219885	-0.2166
chr	219885	219887	-0.2508
chr	219887	219888	-0.2622
chr	219888	219889	-0.3078
chr	219889	219890	-0.3192
chr	219890	219891	-0.342
chr	219891	219892	-0.3648
chr	219892	219893	-0.3762
chr	219893	219894	-0.4104
chr	219894	219895	-0.5016
chr	219895	219896	-0.5928
chr	219896	219899	-0.6042
chr	219899	219900	-0.6156
chr	219900	219908	-0.627
chr	219908	219909	-0.5814
chr	219909	219910	-0.57
chr	219910	219912	-0.5016
chr	219912	219913	-0.4902
chr	219913	219914	-0.513
chr	219914	219915	-0.5016
chr	219915	219916	-0.171
chr	219916	219918	-0.1254
chr	219918	219920	-0.1368
chr	219920	219922	-0.1482
chr	219922	219923	-0.1596
chr	219923	219928	-0.171
chr	219928	219934	-0.1824
chr	219934	219935	-0.1368
chr	219935	219936	-0.1254
chr	219936	219940	-0.0798
chr	219940	219941	-0.0912
chr	219941	219943	-0.1026
chr	219943	219944	-0.1824
chr	219944	219945	-0.3306
chr	219945	219957	-0.3078
chr	219957	219958	-0.2622
chr	219958	219959	-0.2736
chr	219959	219962	-0.285
chr	219962	219965	-0.2964
chr	219965	219969	-0.285
chr	219969	219970	-0.228
chr	219970	219971	-0.0456
chr	219971	219972	-0.0798
chr	219972	219973	-0.0912
chr	219973	219974	-0.2052
chr	219974	219979	-0.2736
chr	219979	219980	-0.2622
chr	219980	219992	-0.2508
chr	219992	219994	-0.171
chr	219994	219995	-0.1824
chr	219995	220001	-0.057
chr	220001	220002	-0.0684
chr	220002	220003	-0.0456
chr	220003	220020	-0.057
chr	220020	220021	-0.0684
chr	220021	220022	-0.0912
chr	220022	220023	-0.0456
chr	220023	220024	-0.0684
chr	220024	220027	-0.057
chr	220027	220044	-0.0684
chr	220044	220047	-0.0456
chr	220059	220060	-0.0114
chr	220060	220061	-0.0342
chr	220061	220081	-0.0798
chr	220081	220083	-0.0228
chr	220083	220084	-0.0114
chr	220110	220137	-0.0114
chr	220284	220289	-0.0114
chr	220289	220303	-0.0228
chr	220303	220324	-0.0114
chr	220374	220394	-0.0114
chr	220416	220422	-0.0114
chr	220422	220423	-0.0228
chr	220423	220424	-0.0456
chr	220424	220426	-0.0798
chr	220426	220443	-0.0912
chr	220521	220543	-0.0342
chr	220597	220598	-0.0114
chr	220598	220618	-0.0228
chr	220618	220624	-0.0114
chr	220663	220665	-0.0114
chr	220665	220668	-0.0228
chr	220668	220684	-0.0342
chr	220684	220689	-0.0228
chr	220733	220738	-0.0342
chr	220738	220741	-0.0456
chr	220741	220742	-0.0684
chr	220742	220755	-0.0798
chr	220755	220761	-0.0342
chr	220761	220762	-0.0228
chr	220762	220765	-0.0114
chr	220777	220794	-0.0228
chr	220794	220798	-0.0456
chr	220798	220811	-0.0228
chr	220811	220812	-0.0114
chr	220832	220834	-0.0114
chr	220834	220839	-0.0228
chr	220839	220840	-0.0342
chr	220840	220841	-0.0684
chr	220841	220844	-0.0798
chr	220844	220845	-0.1368
chr	220845	220846	-0.1824
chr	220846	220847	-0.5016
chr	220847	220848	-0.7866
chr	220848	220849	-1.0032
chr	220849	220850	-1.0146
chr	220850	220851	-1.026
chr	220851	220861	-1.0374
chr	220861	220865	-1.0602
chr	220865	220867	-1.0716
chr	220867	220871	-0.0912
chr	220871	220872	-0.0798
chr	220872	220873	-0.0684
chr	220873	220874	-0.0798
chr	220874	220881	-0.0684
chr	220881	220882	-0.0798
chr	220882	220883	-0.1026
chr	220883	220884	-0.1368
chr	220884	220885	-0.1482
chr	220885	220886	-0.114
chr	220886	220894	-0.1254
chr	220894	220906	-0.1026
chr	220906	220907	-0.057
chr	220964	220965	-0.0114
chr	220965	220966	-0.0228
chr	220966	220969	-0.0342
chr	220969	220970	-0.0912
chr	220970	220972	-0.1368
chr	220972	220973	-0.3876
chr	220973	220974	-0.4446
chr	220974	220975	-1.3794
chr	220975	220976	-1.482
chr	220976	220978	-1.6986
chr	220978	220979	-1.71
chr	220979	220983	-1.7784
chr	220983	220986	-1.7898
chr	220986	220988	-1.8126
chr	220988	220989	-1.824
chr	220989	220991	-1.8468
chr	220991	220992	-1.8696
chr	220992	220993	-1.8582
chr	220993	220994	-1.8012
chr	220994	220995	-1.6302
chr	220995	220996	-0.5358
chr	220996	220998	-0.5016
chr	220998	220999	-0.4788
chr	220999	221001	-0.399
chr	221001	221005	-0.2622
chr	221005	221007	-0.2508
chr	221007	221008	-0.2394
chr	221008	221009	-0.171
chr	221009	221010	-0.0912
chr	221010	221011	-0.057
chr	221011	221014	-0.0228
chr	221014	221015	-0.0114
chr	221024	221026	-0.0114
chr	221026	221047	-0.0228
chr	221047	221050	-0.0114
chr	221050	221052	-0.0228
chr	221052	221053	-0.0114
chr	221053	221054	-0.0228
chr	221054	221055	-0.0342
chr	221055	221056	-0.0456
chr	221056	221057	-0.057
chr	221057	221065	-0.1254
chr	221065	221075	-0.1368
chr	221075	221077	-0.1254
chr	221077	221087	-0.0114
chr	221098	221101	-0.0228
chr	221101	221102	-0.0342
chr	221102	221103	-0.1026
chr	221103	221104	-0.7182
chr	221104	221105	-0.9918
chr	221105	221109	-1.1514
chr	221109	221110	-1.1628
chr	221110	221114	-1.197
chr	221114	221115	-1.2084
chr	221115	221118	-1.2198
chr	221118	221119	-1.2312
chr	221119	221122	-1.2198
chr	221122	221124	-1.2084
chr	221124	221125	-0.8322
chr	221125	221130	-0.0912
chr	221130	221131	-0.0798
chr	221131	221136	-0.0456
chr	221136	221137	-0.0684
chr	221137	221146	-0.0456
chr	221146	221153	-0.057
chr	221153	221154	-0.1938
chr	221154	221156	-0.228
chr	221156	221157	-0.2508
chr	221157	221158	-0.2622
chr	221158	221159	-0.684
chr	221159	221160	-0.798
chr	221160	221161	-0.8094
chr	221161	221175	-0.8892
chr	221175	221177	-0.8664
chr	221177	221178	-0.855
chr	221178	221179	-0.8664
chr	221179	221180	-0.7524
chr	221180	221181	-2.6904
chr	221181	221183	-2.7816
chr	221183	221184	-2.793
chr	221184	221185	-2.8272
chr	221185	221189	-2.8386
chr	221189	221196	-2.8272
chr	221196	221200	-2.8158
chr	221200	221201	-2.6334
chr	221201	221202	-0.0912
chr	221202	221217	-0.0114
chr	221217	221223	-0.0228
chr	221223	221224	-0.0342
chr	221224	221225	-0.0228
chr	221225	221226	-0.0342
chr	221226	221227	-0.3876
chr	221227	221228	-0.4104
chr	221228	221230	-0.4902
chr	221230	221232	-0.5016
chr	221232	221239	-0.5358
chr	221239	221247	-0.5244
chr	221247	221248	-0.2508
chr	221248	221252	-0.0228
chr	221261	221262	-0.0114
chr	221262	221264	-0.0228
chr	221264	221265	-0.0456
chr	221265	221284	-0.0798
chr	221284	221303	-0.0114
chr	221303	221312	-0.0228
chr	221312	221313	-0.0342
chr	221313	221314	-0.0798
chr	221314	221315	-0.2052
chr	221315	221317	-0.3078
chr	221317	221320	-0.3192
chr	221320	221328	-0.3306
chr	221328	221333	-0.3192
chr	221333	221335	-0.3078
chr	221335	221336	-0.1938
chr	221337	221339	-0.0114
chr	221339	221342	-0.0228
chr	221342	221358	-0.0342
chr	221358	221361	-0.0228
chr	221361	221362	-0.0114
chr	221371	221380	-0.0114
chr	221380	221381	-0.0228
chr	221381	221389	-0.0342
chr	221389	221391	-0.0912
chr	221391	221393	-0.1254
chr	221393	221395	-0.1482
chr	221395	221402	-0.1596
chr	221402	221412	-0.1368
chr	221412	221414	-0.0912
chr	221414	221416	-0.0456
chr	221416	221417	-0.0342
chr	221417	221419	-0.0114
chr	221479	221480	-0.0114
chr	221480	221483	-0.0342
chr	221483	221484	-0.57
chr	221484	221485	-0.6612
chr	221485	221487	-0.6726
chr	221487	221488	-0.684
chr	221488	221489	-0.7068
chr	221489	221501	-0.7182
chr	221501	221502	-0.7068
chr	221502	221503	-0.6726
chr	221503	221505	-0.2964
chr	221505	221507	-0.0684
chr	221507	221508	-0.2394
chr	221508	221509	-0.4104
chr	221509	221513	-0.4902
chr	221513	221529	-0.4788
chr	221580	221584	-0.0228
chr	221584	221590	-0.0342
chr	221590	221594	-0.0456
chr	221594	221599	-0.0798
chr	221599	221601	-0.0912
chr	221601	221606	-0.1026
chr	221606	221607	-0.0798
chr	221607	221618	-0.0912
chr	221618	221621	-0.0684
chr	221621	221623	-0.057
chr	221623	221624	-0.0456
chr	221624	221629	-0.0342
chr	221641	221642	-0.0456
chr	221642	221643	-0.171
chr	221643	221644	-0.1938
chr	221644	221646	-0.2052
chr	221646	221651	-0.2394
chr	221651	221657	-0.2508
chr	221657	221658	-0.2736
chr	221658	221659	-0.285
chr	221659	221661	-0.2964
chr	221661	221662	-0.285
chr	221662	221663	-0.1368
chr	221663	221666	-0.1254
chr	221666	221667	-0.114
chr	221667	221668	-0.1026
chr	221668	221676	-0.0912
chr	221676	221678	-0.0342
chr	221678	221680	-0.0228
chr	221680	221683	-0.0114
chr	221683	221686	-0.0228
chr	221686	221697	-0.0114
chr	221697	221700	-0.0228
chr	221700	221721	-0.0114
chr	221777	221789	-0.0114
chr	221789	221791	-0.0228
chr	221791	221793	-0.1026
chr	221793	221794	-0.1254
chr	221794	221795	-0.2052
chr	221795	221796	-0.2166
chr	221796	221797	-0.2508
chr	221797	221798	-0.3648
chr	221798	221799	-0.7524
chr	221799	221801	-0.7752
chr	221801	221802	-0.798
chr	221802	221813	-0.8208
chr	221813	221814	-0.684
chr	221814	221815	-0.6384
chr	221815	221819	-0.627
chr	221819	221821	-0.1254
chr	221821	221825	-0.0684
chr	221825	221828	-0.0798
chr	221828	221829	-0.114
chr	221829	221830	-0.1596
chr	221830	221831	-0.4332
chr	221831	221832	-0.57
chr	221832	221833	-1.5162
chr	221833	221834	-3.1692
chr	221834	221835	-3.6594
chr	221835	221836	-3.705
chr	221836	221837	-3.8304
chr	221837	221838	-5.2098
chr	221838	221839	-5.4606
chr	221839	221840	-5.472
chr	221840	221842	-5.5062
chr	221842	221843	-5.5176
chr	221843	221845	-5.529
chr	221845	221851	-5.5176
chr	221851	221853	-5.5062
chr	221853	221854	-5.4834
chr	221854	221855	-5.472
chr	221855	221856	-1.6986
chr	221856	221857	-1.7214
chr	221857	221858	-0.8208
chr	221858	221859	-0.5244
chr	221859	221860	-0.5814
chr	221860	221861	-0.8094
chr	221861	221862	-0.8208
chr	221862	221863	-0.4104
chr	221863	221873	-0.4218
chr	221873	221877	-0.4332
chr	221877	221878	-0.4218
chr	221878	221879	-0.399
chr	221879	221881	-0.3876
chr	221881	221882	-0.2166
chr	221882	221885	-0.0342
chr	221885	221894	-0.0228
chr	221894	221896	-0.0114
chr	221896	221903	-0.0228
chr	221903	221904	-0.0342
chr	221904	221914	-0.1254
chr	221914	221915	-0.1368
chr	221915	221918	-0.1254
chr	221918	221921	-0.114
chr	221921	221922	-0.1938
chr	221922	221923	-0.2964
chr	221923	221924	-0.2622
chr	221924	221925	-0.3192
chr	221925	221926	-0.3534
chr	221926	221927	-0.627
chr	221927	221928	-1.2198
chr	221928	221929	-6.9198
chr	221929	221930	-7.6152
chr	221930	221931	-7.7862
chr	221931	221932	-7.7976
chr	221932	221935	-7.866
chr	221935	221936	-7.8888
chr	221936	221938	-7.8774
chr	221938	221943	-7.8888
chr	221943	221947	-7.8318
chr	221947	221948	-7.8204
chr	221948	221949	-7.524
chr	221949	221950	-0.2394
chr	221950	221953	-0.1824
chr	221953	221955	-0.1482
chr	221967	221971	-0.0228
chr	221971	221987	-0.0342
chr	221987	221988	-0.0228
chr	221990	221992	-0.0114
chr	221992	221993	-0.0228
chr	221993	221994	-0.0342
chr	221994	221998	-0.0456
chr	221998	221999	-0.057
chr	221999	222000	-0.171
chr	222000	222001	-0.7638
chr	222001	222014	-0.7866
chr	222014	222020	-0.741
chr	222020	222021	-0.2508
chr	222021	222022	-0.1938
chr	222070	222091	-0.0114
chr	222108	222109	-0.0456
chr	222109	222110	-0.0798
chr	222110	222119	-0.0912
chr	222119	222120	-0.1026
chr	222120	222121	-0.114
chr	222121	222129	-0.1254
chr	222129	222131	-0.0684
chr	222131	222139	-0.0342
chr	222139	222141	-0.0456
chr	222141	222156	-0.0114
chr	222167	222168	-0.0228
chr	222168	222183	-0.0342
chr	222183	222185	-0.057
chr	222185	222189	-0.0684
chr	222189	222190	-0.0456
chr	222190	222203	-0.0342
chr	222203	222205	-0.0456
chr	222205	222219	-0.0114
chr	222219	222220	-0.0228
chr	222220	222224	-0.0456
chr	222224	222241	-0.0342
chr	222242	222245	-0.0114
chr	222245	222248	-0.0228
chr	222248	222258	-0.0342
chr	222258	222263	-0.0456
chr	222263	222267	-0.0342
chr	222267	222268	-0.0228
chr	222268	222279	-0.0114
chr	222279	222299	-0.0684
chr	222299	222301	-0.057
chr	222301	222302	-0.0114
chr	222302	222305	-0.0228
chr	222305	222306	-0.057
chr	222306	222307	-0.1254
chr	222307	222308	-0.5814
chr	222308	222311	-0.684
chr	222311	222313	-0.6954
chr	222313	222316	-0.7068
chr	222316	222317	-0.7182
chr	222317	222318	-0.7752
chr	222318	222319	-0.8208
chr	222319	222320	-1.1628
chr	222320	222321	-1.311
chr	222321	222322	-1.3452
chr	222322	222324	-1.3566
chr	222324	222325	-1.368
chr	222325	222326	-1.3794
chr	222326	222327	-1.311
chr	222327	222328	-1.2084
chr	222328	222329	-0.8094
chr	222329	222330	-0.855
chr	222330	222331	-0.8664
chr	222331	222338	-0.8778
chr	222338	222341	-0.855
chr	222341	222342	-0.8436
chr	222342	222343	-0.8322
chr	222343	222345	-0.171
chr	222345	222347	-0.1824
chr	222347	222348	-0.1482
chr	222348	222349	-0.0342
chr	222349	222361	-0.0456
chr	222361	222370	-0.0342
chr	222388	222391	-0.0114
chr	222391	222392	-0.4446
chr	222392	222393	-0.5244
chr	222393	222394	-0.7296
chr	222394	222396	-0.7866
chr	222396	222411	-0.798
chr	222411	222413	-0.6954
chr	222413	222426	-0.0228
chr	222426	222433	-0.057
chr	222433	222435	-0.0684
chr	222435	222437	-0.0456
chr	222437	222446	-0.057
chr	222446	222447	-0.0684
chr	222447	222448	-0.1368
chr	222448	222449	-0.342
chr	222449	222456	-0.741
chr	222456	222458	-0.7524
chr	222458	222467	-0.741
chr	222467	222470	-0.7638
chr	222470	222472	-0.0798
chr	222472	222484	-0.0342
chr	222484	222488	-0.0228
chr	222499	222501	-0.0114
chr	222501	222502	-0.057
chr	222502	222503	-0.0798
chr	222503	222505	-0.1026
chr	222505	222506	-0.1254
chr	222506	222508	-0.1368
chr	222508	222509	-0.1482
chr	222509	222510	-0.3534
chr	222510	222511	-0.399
chr	222511	222512	-0.5814
chr	222512	222513	-1.2426
chr	222513	222514	-1.254
chr	222514	222515	-1.311
chr	222515	222516	-1.425
chr	222516	222517	-1.4364
chr	222517	222518	-1.9836
chr	222518	222520	-2.0292
chr	222520	222521	-2.0406
chr	222521	222522	-2.052
chr	222522	222523	-2.0748
chr	222523	222524	-2.0406
chr	222524	222525	-2.052
chr	222525	222527	-2.0862
chr	222527	222528	-2.0748
chr	222528	222532	-2.0634
chr	222532	222533	-2.0178
chr	222533	222534	-1.2768
chr	222534	222535	-0.912
chr	222535	222536	-0.8436
chr	222536	222538	-0.8208
chr	222538	222539	-0.7068
chr	222539	222541	-0.114
chr	222541	222543	-0.1026
chr	222543	222544	-0.0912
chr	222544	222545	-0.0456
chr	222545	222546	-0.0342
chr	222546	222548	-0.057
chr	222548	222549	-0.114
chr	222549	222556	-0.1026
chr	222556	222561	-0.114
chr	222561	222568	-0.1254
chr	222568	222569	-0.0798
chr	222569	222576	-0.0228
chr	222576	222578	-0.0456
chr	222578	222582	-0.057
chr	222582	222585	-0.0684
chr	222585	222586	-0.4788
chr	222586	222587	-0.5016
chr	222587	222588	-0.741
chr	222588	222589	-0.9576
chr	222589	222590	-1.0944
chr	222590	222591	-1.14
chr	222591	222592	-1.311
chr	222592	222593	-1.3224
chr	222593	222594	-1.3452
chr	222594	222596	-1.368
chr	222596	222597	-1.425
chr	222597	222598	-1.4364
chr	222598	222599	-1.4478
chr	222599	222600	-1.4706
chr	222600	222606	-1.4934
chr	222606	222608	-1.482
chr	222608	222609	-0.4104
chr	222609	222610	-0.3876
chr	222610	222617	-0.1824
chr	222617	222619	-0.1026
chr	222619	222630	-0.0228
chr	222630	222635	-0.0114
chr	222645	222647	-0.0342
chr	222647	222651	-0.0456
chr	222651	222659	-0.057
chr	222659	222660	-0.0684
chr	222660	222661	-0.114
chr	222661	222662	-0.1254
chr	222662	222663	-0.2508
chr	222663	222664	-0.4218
chr	222664	222665	-0.456
chr	222665	222666	-0.5928
chr	222666	222667	-0.6156
chr	222667	222668	-0.6498
chr	222668	222683	-0.627
chr	222683	222684	-0.5928
chr	222684	222692	-0.0114
chr	222692	222694	-0.0228
chr	222694	222714	-0.2394
chr	222828	222849	-0.0228
chr	222854	222862	-0.0114
chr	222862	222878	-0.0228
chr	222878	222880	-0.0114
chr	222924	222925	-0.0114
chr	222925	222926	-0.0456
chr	222926	222927	-0.0684
chr	222927	222929	-0.1254
chr	222929	222933	-0.1938
chr	222933	222934	-0.2166
chr	222934	222935	-0.2508
chr	222935	222936	-0.3192
chr	222936	222937	-0.3306
chr	222937	222938	-0.5586
chr	222938	222939	-0.5814
chr	222939	222940	-1.9608
chr	222940	222941	-2.508
chr	222941	222944	-2.5536
chr	222944	222954	-2.6106
chr	222954	222959	-2.5764
chr	222959	222960	-1.881
chr	222960	222961	-1.8126
chr	222961	222967	-0.0114
chr	222967	222978	-0.0228
chr	222978	222981	-0.0342
chr	222981	222989	-0.0228
chr	222989	222995	-0.0114
chr	222995	223000	-0.0342
chr	223000	223017	-0.0456
chr	223017	223022	-0.0342
chr	223032	223035	-0.0114
chr	223035	223036	-0.0342
chr	223036	223037	-0.1482
chr	223037	223038	-0.1596
chr	223038	223039	-0.171
chr	223039	223041	-0.1938
chr	223041	223042	-0.2052
chr	223042	223046	-0.2166
chr	223046	223047	-1.0488
chr	223047	223048	-1.9152
chr	223048	223049	-1.9266
chr	223049	223050	-2.394
chr	223050	223051	-2.4054
chr	223051	223052	-2.4624
chr	223052	223053	-2.5422
chr	223053	223054	-2.622
chr	223054	223055	-2.6676
chr	223055	223056	-2.964
chr	223056	223057	-3.3288
chr	223057	223059	-3.192
chr	223059	223060	-3.2034
chr	223060	223061	-3.2148
chr	223061	223062	-3.2376
chr	223062	223063	-3.249
chr	223063	223064	-3.2604
chr	223064	223066	-3.5112
chr	223066	223067	-3.5226
chr	223067	223068	-3.4998
chr	223068	223069	-1.3908
chr	223069	223070	-1.3794
chr	223070	223074	-1.3338
chr	223074	223075	-1.311
chr	223075	223076	-1.2996
chr	223076	223077	-1.2768
chr	223077	223078	-0.3534
chr	223078	223085	-0.3078
chr	223085	223086	-0.285
chr	223086	223088	-0.0114
chr	223102	223109	-0.0228
chr	223109	223119	-0.0912
chr	223119	223123	-0.1026
chr	223123	223131	-0.0798
chr	223131	223152	-0.0114
chr	223158	223159	-0.0342
chr	223159	223180	-0.0456
chr	223184	223208	-0.0114
chr	223208	223210	-0.0228
chr	223210	223211	-0.0114
chr	223211	223223	-0.0228
chr	223223	223225	-0.0342
chr	223225	223227	-0.0912
chr	223227	223236	-0.1026
chr	223236	223237	-0.114
chr	223237	223238	-0.1368
chr	223238	223240	-0.171
chr	223240	223241	-0.1824
chr	223241	223242	-0.3078
chr	223242	223243	-0.4446
chr	223243	223244	-0.4674
chr	223244	223245	-0.6156
chr	223245	223246	-2.28
chr	223246	223247	-6.099
chr	223247	223248	-8.8806
chr	223248	223249	-9.4734
chr	223249	223250	-13.452
chr	223250	223251	-14.3412
chr	223251	223252	-14.5464
chr	223252	223253	-14.991
chr	223253	223254	-18.5364
chr	223254	223255	-19.0836
chr	223255	223256	-20.8164
chr	223256	223257	-21.318
chr	223257	223258	-22.173
chr	223258	223259	-22.4922
chr	223259	223260	-22.5036
chr	223260	223261	-22.7544
chr	223261	223262	-22.8912
chr	223262	223263	-23.4042
chr	223263	223264	-23.7918
chr	223264	223265	-24.1908
chr	223265	223266	-24.3162
chr	223266	223267	-24.4758
chr	223267	223268	-24.4986
chr	223268	223269	-13.2354
chr	223269	223270	-13.1784
chr	223270	223271	-13.0758
chr	223271	223273	-12.9504
chr	223273	223274	-12.8934
chr	223274	223275	-12.8364
chr	223275	223277	-5.643
chr	223277	223278	-5.5632
chr	223278	223279	-4.1724
chr	223279	223280	-4.2294
chr	223280	223281	-4.275
chr	223281	223282	-5.0616
chr	223282	223283	-5.3922
chr	223283	223284	-4.9932
chr	223284	223285	-6.0078
chr	223285	223286	-7.5924
chr	223286	223287	-8.6868
chr	223287	223288	-48.3246
chr	223288	223289	-49.7268
chr	223289	223290	-52.6224
chr	223290	223291	-53.0442
chr	223291	223292	-54.3324
chr	223292	223297	-54.7314
chr	223297	223299	-54.7428
chr	223299	223300	-54.6972
chr	223300	223302	-54.6858
chr	223302	223303	-54.6516
chr	223303	223304	-50.3994
chr	223304	223305	-50.388
chr	223305	223306	-50.3652
chr	223306	223307	-50.3538
chr	223307	223308	-50.2398
chr	223308	223309	-50.16
chr	223309	223310	-0.0912
chr	223310	223311	-0.114
chr	223311	223320	-0.1026
chr	223320	223321	-0.1254
chr	223321	223323	-0.1368
chr	223323	223324	-0.2052
chr	223324	223325	-0.2508
chr	223325	223326	-0.3306
chr	223326	223327	-0.5358
chr	223327	223328	-0.6384
chr	223328	223329	-0.7638
chr	223329	223330	-0.8094
chr	223330	223331	-0.8892
chr	223331	223332	-0.9234
chr	223332	223335	-0.9462
chr	223335	223339	-0.9576
chr	223339	223341	-0.9804
chr	223341	223342	-1.0146
chr	223342	223343	-1.026
chr	223343	223344	-1.14
chr	223344	223345	-1.8696
chr	223345	223346	-2.2458
chr	223346	223347	-2.9526
chr	223347	223348	-3.0324
chr	223348	223349	-3.1236
chr	223349	223350	-9.9294
chr	223350	223351	-16.3134
chr	223351	223352	-17.7156
chr	223352	223353	-17.8866
chr	223353	223354	-18.4224
chr	223354	223355	-18.7872
chr	223355	223356	-18.8556
chr	223356	223357	-18.9354
chr	223357	223358	-23.0622
chr	223358	223359	-33.1284
chr	223359	223360	-78.2268
chr	223360	223361	-85.7964
chr	223361	223362	-87.1872
chr	223362	223363	-87.3696
chr	223363	223364	-92.91
chr	223364	223365	-94.3236
chr	223365	223366	-94.4718
chr	223366	223369	-94.4946
chr	223369	223370	-94.2438
chr	223370	223371	-76.9386
chr	223371	223372	-76.9272
chr	223372	223375	-76.5966
chr	223375	223376	-76.3686
chr	223376	223377	-75.81
chr	223377	223379	-75.8214
chr	223379	223380	-74.9778
chr	223380	223381	-74.6016
chr	223381	223382	-7.7178
chr	223382	223383	-0.4104
chr	223383	223384	-0.399
chr	223384	223385	-0.1368
chr	223385	223386	-0.1254
chr	223386	223387	-0.057
chr	223387	223389	-0.0456
chr	223389	223390	-0.057
chr	223390	223391	-0.0456
chr	223391	223393	-0.0684
chr	223393	223394	-0.0798
chr	223394	223395	-0.2166
chr	223395	223396	-0.2736
chr	223396	223400	-0.285
chr	223400	223406	-0.2964
chr	223406	223407	-0.3762
chr	223407	223408	-0.4104
chr	223408	223409	-0.4446
chr	223409	223410	-0.5586
chr	223410	223411	-0.5928
chr	223411	223412	-0.57
chr	223412	223413	-0.5472
chr	223413	223414	-0.4332
chr	223414	223416	-0.342
chr	223416	223428	-0.3534
chr	223428	223429	-0.2736
chr	223429	223430	-0.0684
chr	223430	223431	-0.057
chr	223431	223435	-0.0114
chr	223435	223446	-0.0228
chr	223446	223447	-0.0342
chr	223447	223449	-0.0798
chr	223449	223451	-0.1482
chr	223451	223452	-0.4104
chr	223452	223453	-0.4218
chr	223453	223455	-0.4332
chr	223455	223462	-0.4104
chr	223462	223465	-0.4218
chr	223465	223468	-0.3762
chr	223468	223471	-0.3648
chr	223471	223472	-0.342
chr	223472	223473	-0.0342
chr	223473	223483	-0.0228
chr	224757	224760	-0.0114
chr	224760	224762	-0.0228
chr	224762	224767	-0.0342
chr	224767	224769	-0.057
chr	224769	224774	-0.0684
chr	224774	224776	-0.0798
chr	224776	224777	-0.0912
chr	224777	224779	-0.114
chr	224779	224780	-4.8678
chr	224780	224781	-5.1528
chr	224781	224782	-5.529
chr	224782	224783	-5.757
chr	224783	224784	-5.8596
chr	224784	224785	-6.0762
chr	224785	224786	-6.1104
chr	224786	224787	-6.213
chr	224787	224788	-6.84
chr	224788	224789	-8.3334
chr	224789	224790	-8.5158
chr	224790	224791	-8.5956
chr	224791	224792	-8.6298
chr	224792	224793	-8.6526
chr	224793	224795	-8.7096
chr	224795	224799	-8.7324
chr	224799	224800	-8.6754
chr	224800	224801	-5.2212
chr	224801	224802	-5.0616
chr	224802	224803	-5.1414
chr	224803	224804	-5.301
chr	224804	224805	-5.4606
chr	224805	224806	-6.2358
chr	224806	224807	-6.5664
chr	224807	224808	-8.151
chr	224808	224809	-8.2194
chr	224809	224810	-6.2928
chr	224810	224811	-5.5176
chr	224811	224812	-5.529
chr	224812	224813	-5.5746
chr	224813	224814	-5.586
chr	224814	224819	-5.5746
chr	224819	224821	-5.5632
chr	224821	224822	-3.534
chr	224822	224823	-3.5112
chr	224823	224825	-3.3858
chr	224825	224826	-3.306
chr	224826	224827	-3.2946
chr	224827	224830	-3.2376
chr	224830	224832	-3.2262
chr	224832	224833	-0.0228
chr	224833	224835	-0.0114
chr	224864	224865	-0.0114
chr	224865	224867	-0.0228
chr	224867	224869	-0.0456
chr	224869	224872	-0.057
chr	224872	224873	-0.0798
chr	224873	224885	-0.0912
chr	224885	224887	-0.114
chr	224887	224889	-0.1596
chr	224889	224892	-0.1824
chr	224892	224893	-0.1026
chr	224893	224895	-0.114
chr	224895	224902	-0.1026
chr	224902	224904	-0.0912
chr	224904	224908	-0.0798
chr	224908	224909	-0.0342
chr	224909	224917	-0.0228
chr	225713	225714	-0.0114
chr	225714	225715	-0.0228
chr	225715	225734	-0.2052
chr	225734	225735	-0.1938
chr	225735	225737	-0.0342
chr	226000	226004	-0.0114
chr	226004	226008	-0.0456
chr	226008	226009	-0.1254
chr	226009	226010	-0.1368
chr	226010	226011	-0.1482
chr	226011	226012	-0.1596
chr	226012	226013	-0.228
chr	226013	226014	-0.2622
chr	226014	226015	-0.3876
chr	226015	226016	-0.9918
chr	226016	226017	-3.9786
chr	226017	226018	-4.1154
chr	226018	226020	-4.2864
chr	226020	226023	-4.3548
chr	226023	226025	-4.3434
chr	226025	226030	-4.3206
chr	226030	226032	-4.2294
chr	226032	226036	-4.218
chr	226036	226037	-4.2066
chr	226037	226038	-0.0912
chr	226038	226039	-0.0342
chr	226281	226282	-0.0114
chr	226282	226283	-0.0228
chr	226283	226285	-0.0342
chr	226285	226286	-0.0684
chr	226286	226287	-0.2394
chr	226287	226288	-0.3192
chr	226288	226289	-0.3306
chr	226289	226290	-0.399
chr	226290	226291	-0.4104
chr	226291	226292	-0.4446
chr	226292	226293	-0.4902
chr	226293	226294	-0.57
chr	226294	226295	-0.5814
chr	226295	226297	-0.6042
chr	226297	226298	-0.627
chr	226298	226299	-0.6384
chr	226299	226300	-3.0552
chr	226300	226301	-3.1236
chr	226301	226302	-3.4428
chr	226302	226303	-3.6822
chr	226303	226304	-3.6936
chr	226304	226305	-3.6708
chr	226305	226307	-3.4428
chr	226307	226308	-3.4086
chr	226308	226310	-3.3972
chr	226310	226311	-3.4086
chr	226311	226317	-3.2604
chr	226317	226321	-3.249
chr	226321	226322	-1.8924
chr	226322	226323	-0.8664
chr	226323	226326	-0.7752
chr	226326	226327	-0.057
chr	226579	226582	-0.0114
chr	226582	226584	-0.0228
chr	226584	226585	-0.0342
chr	226585	226586	-0.2964
chr	226586	226587	-2.0406
chr	226587	226588	-5.358
chr	226588	226589	-5.5404
chr	226589	226592	-5.5518
chr	226592	226595	-5.586
chr	226595	226596	-5.5974
chr	226596	226597	-5.6088
chr	226597	226598	-5.6202
chr	226598	226599	-5.6658
chr	226599	226600	-5.7228
chr	226600	226601	-5.814
chr	226601	226602	-5.8368
chr	226602	226603	-5.9052
chr	226603	226604	-5.9394
chr	226604	226605	-6.0306
chr	226605	226607	-5.9964
chr	226607	226609	-4.9134
chr	226609	226610	-0.4674
chr	226610	226616	-0.4788
chr	226616	226618	-0.4674
chr	226618	226620	-0.456
chr	226620	226621	-0.4332
chr	226621	226628	-0.2052
chr	226628	226630	-0.1824
chr	228973	228974	-0.0114
chr	228974	228975	-0.0228
chr	228975	228978	-0.0342
chr	228978	228979	-0.0912
chr	228979	228980	-0.1596
chr	228980	228981	-0.1824
chr	228981	228982	-0.2508
chr	228982	228983	-0.2622
chr	228983	228984	-0.3306
chr	228984	228985	-0.3534
chr	228985	228986	-0.4674
chr	228986	228987	-0.5244
chr	228987	228990	-0.5586
chr	228990	228992	-0.57
chr	228992	228993	-0.6042
chr	228993	228994	-0.6384
chr	228994	229006	-0.6498
chr	229006	229007	-0.6612
chr	229007	229008	-0.6042
chr	229008	229009	-0.5358
chr	229009	229010	-0.228
chr	229010	229011	-0.1824
chr	229011	229012	-0.171
chr	229012	229013	-0.1254
chr	229013	229029	-0.0684
chr	229029	229031	-0.0114
chr	229165	229187	-0.0114
chr	229224	229231	-0.0342
chr	229231	229245	-0.0456
chr	229245	229246	-0.0228
chr	229246	229251	-0.0114
chr	229283	229286	-0.0114
chr	229286	229308	-0.0228
chr	229310	229312	-0.0114
chr	229312	229313	-0.0342
chr	229313	229326	-0.0684
chr	229326	229334	-0.057
chr	229385	229405	-0.0114
chr	229489	229497	-0.0114
chr	229497	229515	-0.0228
chr	229515	229520	-0.0114
chr	229650	229651	-0.0114
chr	229651	229654	-0.0228
chr	229654	229662	-0.0456
chr	229662	229663	-0.057
chr	229663	229672	-0.0912
chr	229672	229684	-0.0456
chr	229758	229760	-0.0228
chr	229760	229761	-0.1254
chr	229761	229762	-0.1482
chr	229762	229780	-0.1596
chr	229780	229782	-0.1482
chr	229783	229803	-0.0114
chr	229897	229900	-0.0228
chr	229900	229911	-0.0342
chr	229911	229912	-0.0456
chr	229912	229920	-0.0684
chr	229920	229930	-0.0342
chr	229930	229933	-0.0228
chr	229964	229989	-0.0114
chr	230023	230024	-0.2394
chr	230024	230025	-0.2622
chr	230025	230043	-0.285
chr	230043	230044	-0.2736
chr	230044	230045	-0.285
chr	230045	230063	-0.0798
chr	230063	230064	-0.0684
chr	230064	230065	-0.057
chr	230254	230255	-0.0228
chr	230255	230256	-0.0798
chr	230256	230257	-0.1368
chr	230257	230260	-0.1482
chr	230260	230275	-0.1596
chr	230275	230278	-0.114
chr	230278	230281	-0.0456
chr	230281	230283	-0.0342
chr	230283	230284	-0.0114
chr	230321	230340	-0.0114
chr	230340	230343	-0.0228
chr	230343	230358	-0.0114
chr	230358	230359	-0.0228
chr	230359	230362	-0.0114
chr	230362	230364	-0.0228
chr	230364	230366	-0.0912
chr	230366	230367	-0.1368
chr	230367	230368	-0.1596
chr	230368	230372	-0.171
chr	230372	230385	-0.1824
chr	230385	230386	-0.171
chr	230386	230388	-0.0684
chr	230388	230389	-0.057
chr	230389	230390	-0.0114
chr	230397	230401	-0.0114
chr	230401	230402	-0.0798
chr	230402	230403	-0.0912
chr	230403	230419	-0.1026
chr	230419	230422	-0.0798
chr	230422	230424	-0.0114
chr	230434	230455	-0.0114
chr	230571	230572	-0.0228
chr	230572	230576	-0.0342
chr	230576	230581	-0.0456
chr	230581	230592	-0.057
chr	230592	230593	-0.0456
chr	230593	230598	-0.0114
chr	230636	230639	-0.0456
chr	230639	230646	-0.057
chr	230646	230658	-0.0912
chr	230658	230659	-0.057
chr	230659	230663	-0.0456
chr	230663	230665	-0.0342
chr	230665	230679	-0.0114
chr	230700	230701	-0.0114
chr	230701	230702	-0.1368
chr	230702	230704	-0.1596
chr	230704	230705	-0.1824
chr	230705	230706	-0.1938
chr	230706	230707	-0.3192
chr	230707	230708	-1.0716
chr	230708	230709	-1.1514
chr	230709	230710	-1.2084
chr	230710	230711	-1.2312
chr	230711	230727	-1.2426
chr	230727	230728	-1.2312
chr	230728	230729	-0.2508
chr	230729	230732	-0.0114
chr	230759	230760	-0.0114
chr	230760	230762	-0.0342
chr	230762	230765	-0.0798
chr	230765	230766	-0.0912
chr	230766	230767	-0.114
chr	230767	230781	-0.1368
chr	230781	230785	-0.057
chr	230785	230786	-0.0342
chr	230786	230787	-0.0228
chr	230787	230788	-0.0114
chr	230796	230797	-0.0456
chr	230797	230798	-0.1596
chr	230798	230799	-0.2052
chr	230799	230801	-0.2964
chr	230801	230804	-0.342
chr	230804	230819	-0.3534
chr	230819	230822	-0.0798
chr	230822	230823	-0.0228
chr	230823	230825	-0.0114
chr	231034	231057	-0.0114
chr	231060	231062	-0.0114
chr	231062	231063	-0.228
chr	231063	231064	-1.1058
chr	231064	231065	-1.3908
chr	231065	231066	-1.767
chr	231066	231067	-1.8582
chr	231067	231068	-2.0178
chr	231068	231069	-2.1546
chr	231069	231070	-2.2572
chr	231070	231071	-2.28
chr	231071	231072	-2.3028
chr	231072	231073	-2.3826
chr	231073	231074	-2.394
chr	231074	231075	-2.4168
chr	231075	231076	-2.5536
chr	231076	231077	-2.7132
chr	231077	231078	-2.9298
chr	231078	231079	-5.3808
chr	231079	231080	-5.6088
chr	231080	231081	-6.4524
chr	231081	231082	-6.4752
chr	231082	231083	-6.5436
chr	231083	231084	-6.4752
chr	231084	231088	-6.2244
chr	231088	231089	-6.213
chr	231089	231090	-6.156
chr	231090	231091	-4.3206
chr	231091	231092	-4.275
chr	231092	231095	-4.2408
chr	231095	231096	-4.2066
chr	231096	231097	-3.99
chr	231097	231098	-3.9786
chr	231098	231099	-2.3028
chr	231099	231100	-2.2344
chr	231100	231102	-0.057
chr	231102	231105	-0.0456
chr	231110	231111	-0.0114
chr	231111	231125	-0.0228
chr	231125	231127	-0.0342
chr	231127	231128	-0.1026
chr	231128	231129	-0.2052
chr	231129	231130	-0.3762
chr	231130	231131	-0.456
chr	231131	231132	-0.4902
chr	231132	231134	-0.4674
chr	231134	231135	-0.4788
chr	231135	231139	-0.4902
chr	231139	231140	-0.5016
chr	231140	231144	-0.513
chr	231144	231146	-0.5472
chr	231146	231150	-0.6498
chr	231150	231151	-0.2166
chr	231151	231152	-0.1938
chr	231152	231153	-0.228
chr	231153	231154	-0.2622
chr	231154	231156	-0.2736
chr	231156	231158	-0.2508
chr	231158	231167	-0.2394
chr	231167	231168	-0.1254
chr	231168	231170	-0.2052
chr	231170	231172	-0.2394
chr	231172	231173	-0.2622
chr	231173	231174	-3.4542
chr	231174	231175	-3.6708
chr	231175	231176	-3.7164
chr	231176	231178	-3.762
chr	231178	231188	-3.7848
chr	231188	231190	-3.7962
chr	231190	231192	-3.7848
chr	231192	231193	-3.7962
chr	231193	231194	-3.8076
chr	231194	231195	-3.8988
chr	231195	231196	-5.2098
chr	231196	231197	-10.1118
chr	231197	231198	-10.2372
chr	231198	231199	-10.4196
chr	231199	231200	-10.6476
chr	231200	231201	-10.8186
chr	231201	231202	-10.9212
chr	231202	231207	-11.001
chr	231207	231209	-11.0124
chr	231209	231210	-11.0238
chr	231210	231211	-11.3886
chr	231211	231212	-11.5482
chr	231212	231214	-11.9016
chr	231214	231217	-11.9586
chr	231217	231218	-1.4022
chr	231218	231219	-1.311
chr	231219	231228	-1.3224
chr	231228	231229	-1.2996
chr	231229	231230	-1.2768
chr	231230	231231	-1.1742
chr	231231	231232	-0.741
chr	231232	231233	-0.5814
chr	231233	231239	-0.2052
chr	231239	231240	-0.0342
chr	231240	231241	-0.0228
chr	231241	231242	-0.0342
chr	231242	231243	-0.057
chr	231243	231253	-0.0684
chr	231253	231255	-0.1368
chr	231255	231263	-0.1596
chr	231263	231273	-0.114
chr	231273	231274	-0.1026
chr	231282	231289	-0.0114
chr	231289	231307	-0.0228
chr	231331	231345	-0.0114
chr	231345	231346	-0.1026
chr	231346	231347	-0.1254
chr	231347	231348	-0.2622
chr	231348	231349	-0.285
chr	231349	231350	-0.2964
chr	231350	231351	-0.3192
chr	231351	231357	-0.3648
chr	231357	231359	-0.4104
chr	231359	231361	-0.4446
chr	231361	231367	-0.456
chr	231367	231368	-0.3876
chr	231368	231369	-0.1824
chr	231369	231376	-0.171
chr	231376	231378	-0.1596
chr	231378	231380	-0.1026
chr	231380	231383	-0.0912
chr	231387	231389	-0.0228
chr	231389	231391	-0.0456
chr	231391	231392	-0.0798
chr	231392	231395	-0.1368
chr	231395	231396	-0.2052
chr	231396	231399	-0.2622
chr	231399	231400	-0.3078
chr	231400	231401	-0.4218
chr	231401	231403	-0.4674
chr	231403	231404	-0.4788
chr	231404	231408	-0.5358
chr	231408	231409	-0.7752
chr	231409	231410	-0.798
chr	231410	231412	-0.9462
chr	231412	231413	-1.083
chr	231413	231414	-1.197
chr	231414	231415	-1.4592
chr	231415	231416	-1.4706
chr	231416	231417	-1.6758
chr	231417	231418	-1.6416
chr	231418	231421	-1.653
chr	231421	231422	-1.6416
chr	231422	231423	-1.6074
chr	231423	231430	-1.4136
chr	231430	231433	-1.083
chr	231437	231438	-0.0228
chr	231438	231440	-0.0342
chr	231440	231442	-0.0456
chr	231442	231445	-0.057
chr	231445	231446	-0.1026
chr	231446	231447	-0.2622
chr	231447	231448	-0.3306
chr	231448	231449	-0.3648
chr	231449	231450	-0.3762
chr	231450	231452	-0.5358
chr	231452	231455	-0.6042
chr	231455	231457	-0.8436
chr	231457	231458	-1.2084
chr	231458	231459	-1.2312
chr	231459	231460	-1.2426
chr	231460	231461	-1.2768
chr	231461	231463	-1.3566
chr	231463	231466	-1.3794
chr	231466	231467	-1.425
chr	231467	231469	-1.4364
chr	231469	231471	-1.4592
chr	231471	231472	-1.3794
chr	231472	231473	-2.0976
chr	231473	231474	-2.1888
chr	231474	231475	-2.3598
chr	231475	231476	-2.4966
chr	231476	231477	-2.508
chr	231477	231478	-2.0178
chr	231478	231480	-2.1774
chr	231480	231481	-2.1318
chr	231481	231482	-2.1432
chr	231482	231484	-1.9608
chr	231484	231493	-1.995
chr	231493	231498	-1.4022
chr	231498	231499	-1.3566
chr	231499	231511	-0.057
chr	231511	231512	-0.0114
chr	231512	231513	-0.1824
chr	231513	231514	-1.0032
chr	231514	231515	-1.0374
chr	231515	231516	-1.1172
chr	231516	231517	-1.5048
chr	231517	231518	-1.539
chr	231518	231519	-1.5618
chr	231519	231520	-1.596
chr	231520	231522	-1.6302
chr	231522	231523	-1.995
chr	231523	231524	-2.0748
chr	231524	231525	-21.0786
chr	231525	231526	-22.344
chr	231526	231527	-22.4694
chr	231527	231528	-22.515
chr	231528	231529	-22.5264
chr	231529	231533	-22.6632
chr	231533	231534	-22.5378
chr	231534	231535	-21.5688
chr	231535	231536	-21.5574
chr	231536	231541	-21.147
chr	231541	231542	-21.1584
chr	231542	231544	-21.1242
chr	231544	231545	-21.1356
chr	231545	231546	-21.1014
chr	231546	231547	-2.736
chr	231547	231548	-3.1464
chr	231548	231549	-5.3466
chr	231549	231550	-5.8026
chr	231550	231551	-6.1218
chr	231551	231555	-6.1674
chr	231555	231556	-6.2244
chr	231556	231559	-6.2586
chr	231559	231564	-6.2814
chr	231564	231565	-6.2586
chr	231565	231566	-6.2472
chr	231566	231567	-6.2358
chr	231567	231568	-3.7392
chr	231568	231569	-1.1286
chr	231569	231570	-0.5244
chr	231570	231573	-0.171
chr	231573	231576	-0.1368
chr	231576	231578	-0.0798
chr	231578	231580	-0.0228
chr	231580	231581	-0.0342
chr	231581	231582	-0.0684
chr	231582	231586	-0.0912
chr	231586	231590	-0.1026
chr	231590	231592	-0.1254
chr	231592	231594	-0.1368
chr	231594	231597	-0.1254
chr	231597	231598	-0.114
chr	231598	231599	-0.1368
chr	231599	231600	-0.1824
chr	231600	231601	-0.2052
chr	231601	231602	-2.1432
chr	231602	231603	-2.2116
chr	231603	231604	-2.28
chr	231604	231605	-2.3028
chr	231605	231606	-2.3142
chr	231606	231607	-2.2914
chr	231607	231615	-2.3028
chr	231615	231617	-2.3142
chr	231617	231620	-2.3028
chr	231620	231621	-2.28
chr	231621	231622	-2.2344
chr	231622	231623	-0.513
chr	231623	231627	-0.1482
chr	231627	231628	-0.1368
chr	231628	231637	-0.114
chr	231648	231651	-0.0114
chr	231651	231652	-0.0228
chr	231652	231653	-0.0342
chr	231653	231655	-0.0798
chr	231655	231656	-0.1824
chr	231656	231657	-0.2166
chr	231657	231658	-0.342
chr	231658	231659	-0.3534
chr	231659	231660	-0.4104
chr	231660	231663	-0.456
chr	231663	231666	-0.7752
chr	231666	231670	-0.7866
chr	231670	231672	-0.8208
chr	231672	231673	-0.8094
chr	231673	231674	-0.798
chr	231674	231675	-0.741
chr	231675	231677	-0.7296
chr	231677	231680	-0.6954
chr	231680	231681	-0.4446
chr	231681	231682	-0.1026
chr	231682	231689	-0.057
chr	231689	231692	-0.0456
chr	231692	231694	-0.0228
chr	231694	231697	-0.0342
chr	231697	231705	-0.0228
chr	231705	231717	-0.0114
chr	231739	231741	-0.0114
chr	231741	231746	-0.0228
chr	231746	231747	-0.0342
chr	231747	231748	-0.057
chr	231748	231750	-0.171
chr	231750	231763	-0.1824
chr	231763	231768	-0.171
chr	231768	231770	-0.2736
chr	231770	231772	-0.1254
chr	231772	231773	-0.1368
chr	231773	231789	-0.1482
chr	231789	231796	-0.0342
chr	231796	231797	-0.0114
chr	231848	231852	-0.0114
chr	231852	231858	-0.0456
chr	231858	231862	-0.057
chr	231862	231873	-0.0684
chr	231873	231880	-0.0228
chr	231887	231888	-0.0114
chr	231888	231889	-0.0342
chr	231889	231890	-0.0456
chr	231890	231891	-0.057
chr	231891	231892	-0.0684
chr	231892	231893	-0.0912
chr	231893	231894	-0.114
chr	231894	231896	-0.1254
chr	231896	231913	-0.1482
chr	231913	231915	-0.0342
chr	231915	231917	-0.0228
chr	231943	231965	-0.0228
chr	231965	231971	-0.0342
chr	231971	231972	-0.0684
chr	231972	231973	-0.3762
chr	231973	231974	-0.399
chr	231974	231976	-0.4788
chr	231976	231977	-0.4902
chr	231977	231986	-0.5016
chr	231986	231987	-0.4902
chr	231987	231988	-0.4788
chr	231988	231993	-0.4902
chr	231993	231994	-0.0912
chr	231994	231996	-0.0342
chr	231996	231998	-0.0114
chr	231998	232002	-0.0342
chr	232002	232010	-0.0456
chr	232010	232013	-0.057
chr	232013	232015	-0.0684
chr	232015	232017	-0.0798
chr	232017	232020	-0.114
chr	232020	232025	-0.1026
chr	232025	232032	-0.0798
chr	232032	232034	-0.0684
chr	232034	232035	-0.057
chr	232035	232038	-0.0456
chr	232051	232052	-0.0114
chr	232052	232054	-0.0456
chr	232054	232062	-0.057
chr	232062	232073	-0.0684
chr	232073	232084	-0.0114
chr	232117	232142	-0.0114
chr	232142	232144	-0.0228
chr	232144	232147	-0.0342
chr	232147	232152	-0.0456
chr	232152	232168	-0.057
chr	232168	232171	-0.0342
chr	232171	232174	-0.0228
chr	232174	232180	-0.0114
chr	232182	232187	-0.0114
chr	232187	232188	-0.057
chr	232188	232189	-0.114
chr	232189	232190	-0.1368
chr	232190	232199	-0.1482
chr	232199	232208	-0.1596
chr	232208	232209	-0.1482
chr	232209	232210	-0.0684
chr	232210	232218	-0.0114
chr	232229	232230	-0.0228
chr	232230	232231	-0.0912
chr	232231	232232	-0.5814
chr	232232	232252	-0.6042
chr	232252	232253	-0.057
chr	232284	232292	-0.0114
chr	232292	232298	-0.0228
chr	232298	232309	-0.0342
chr	232309	232316	-0.0228
chr	232316	232319	-0.0114
chr	232322	232343	-0.0114
chr	232438	232440	-0.0114
chr	232440	232459	-0.0228
chr	232459	232460	-0.0114
chr	232488	232508	-0.0114
chr	232549	232550	-0.0114
chr	232550	232551	-0.0684
chr	232551	232552	-0.1026
chr	232552	232553	-0.1368
chr	232553	232554	-0.1482
chr	232554	232555	-0.171
chr	232555	232556	-0.2052
chr	232556	232561	-0.228
chr	232561	232563	-0.2508
chr	232563	232574	-0.2736
chr	232574	232575	-0.1482
chr	232575	232578	-0.0456
chr	232578	232582	-0.057
chr	232582	232584	-0.0342
chr	232584	232587	-0.0228
chr	232587	232597	-0.0114
chr	232637	232659	-0.0228
chr	232672	232694	-0.0228
chr	232694	232714	-0.0114
chr	232752	232769	-0.0114
chr	232769	232774	-0.0456
chr	232774	232777	-0.057
chr	232777	232781	-0.0684
chr	232781	232789	-0.0798
chr	232789	232791	-0.0912
chr	232791	232795	-0.057
chr	232795	232801	-0.0342
chr	232801	232804	-0.0114
chr	232804	232806	-0.0228
chr	232806	232829	-0.0114
chr	232829	232830	-0.0228
chr	232830	232832	-0.0342
chr	232832	232834	-0.0456
chr	232834	232849	-0.0342
chr	232849	232851	-0.0228
chr	232852	232865	-0.0114
chr	232865	232866	-0.0228
chr	232866	232867	-0.057
chr	232867	232869	-0.1026
chr	232869	232871	-0.114
chr	232871	232879	-0.1026
chr	232879	232887	-0.114
chr	232887	232890	-0.0114
chr	232890	232899	-0.0228
chr	232899	232900	-0.0684
chr	232900	232901	-0.114
chr	232901	232902	-0.1938
chr	232902	232903	-0.2166
chr	232903	232912	-0.2394
chr	232912	232921	-0.228
chr	232921	232922	-0.1368
chr	232922	232925	-0.057
chr	232925	232930	-0.0114
chr	232930	232936	-0.0228
chr	232936	232937	-0.0342
chr	232937	232938	-0.057
chr	232938	232940	-0.0684
chr	232940	232943	-0.1596
chr	232943	232946	-0.1824
chr	232946	232949	-0.1938
chr	232949	232950	-0.2052
chr	232950	232951	-0.2166
chr	232951	232952	-0.2394
chr	232952	232953	-3.5226
chr	232953	232954	-3.534
chr	232954	232955	-3.5682
chr	232955	232956	-3.5568
chr	232956	232957	-3.5796
chr	232957	232961	-3.591
chr	232961	232973	-3.4428
chr	232973	232974	-0.4902
chr	232974	232975	-0.0228
chr	232975	232985	-0.0114
chr	232991	233008	-0.0114
chr	233008	233012	-0.0342
chr	233012	233025	-0.0228
chr	233025	233029	-0.0342
chr	233029	233031	-0.0114
chr	233031	233033	-0.0228
chr	233033	233039	-0.0342
chr	233039	233040	-0.114
chr	233040	233042	-0.1368
chr	233042	233046	-0.1596
chr	233046	233051	-0.1482
chr	233051	233058	-0.1596
chr	233058	233059	-0.171
chr	233059	233060	-0.1824
chr	233060	233061	-0.114
chr	233061	233063	-0.1026
chr	233063	233067	-0.0912
chr	233067	233076	-0.0684
chr	233076	233081	-0.0798
chr	233081	233089	-0.0342
chr	233089	233097	-0.0456
chr	233097	233117	-0.0114
chr	233141	233151	-0.0342
chr	233151	233162	-0.0456
chr	233162	233172	-0.0114
chr	233175	233180	-0.0114
chr	233180	233185	-0.0228
chr	233185	233189	-0.0342
chr	233189	233190	-0.0798
chr	233190	233193	-0.1026
chr	233193	233196	-0.1368
chr	233196	233197	-0.1824
chr	233197	233198	-0.1938
chr	233198	233210	-0.2052
chr	233210	233213	-0.1026
chr	233213	233218	-0.0912
chr	233260	233274	-0.0114
chr	233274	233277	-0.0228
chr	233277	233278	-0.0684
chr	233278	233279	-0.0798
chr	233279	233289	-0.1026
chr	233289	233298	-0.0912
chr	233298	233301	-0.0228
chr	233301	233302	-0.0114
chr	233338	233347	-0.0114
chr	233347	233348	-0.0228
chr	233348	233368	-0.0342
chr	233368	233369	-0.0228
chr	233380	233381	-0.0114
chr	233381	233382	-0.1026
chr	233382	233383	-0.1368
chr	233383	233386	-0.1596
chr	233386	233404	-0.1824
chr	233404	233405	-0.1482
chr	233405	233406	-0.1368
chr	233406	233407	-0.0798
chr	233407	233409	-0.0456
chr	233490	233491	-0.0114
chr	233491	233493	-0.0228
chr	233493	233495	-0.0342
chr	233495	233496	-0.0798
chr	233496	233497	-0.114
chr	233497	233498	-0.1824
chr	233498	233499	-0.2508
chr	233499	233500	-0.285
chr	233500	233501	-0.3876
chr	233501	233502	-0.399
chr	233502	233508	-0.4218
chr	233508	233509	-0.4332
chr	233509	233511	-0.4446
chr	233511	233518	-0.4332
chr	233518	233519	-0.2052
chr	233519	233522	-0.1596
chr	233522	233523	-0.1482
chr	233523	233525	-0.0684
chr	233525	233527	-0.0342
chr	233527	233530	-0.0114
chr	233530	233534	-0.0228
chr	233534	233535	-0.0684
chr	233535	233536	-0.0798
chr	233536	233538	-0.1026
chr	233538	233540	-0.114
chr	233540	233541	-0.1482
chr	233541	233542	-0.3192
chr	233542	233544	-0.3306
chr	233544	233545	-0.342
chr	233545	233547	-0.3534
chr	233547	233548	-0.3648
chr	233548	233549	-0.4446
chr	233549	233550	-0.456
chr	233550	233551	-0.4788
chr	233551	233552	-0.513
chr	233552	233555	-0.5358
chr	233555	233556	-0.5244
chr	233556	233558	-0.4674
chr	233558	233561	-0.4902
chr	233561	233563	-0.2736
chr	233563	233565	-0.2166
chr	233565	233569	-0.228
chr	233569	233570	-0.2394
chr	233570	233574	-0.1026
chr	233574	233578	-0.0798
chr	233578	233582	-0.0912
chr	233582	233584	-0.0228
chr	233584	233587	-0.0342
chr	233587	233589	-0.0456
chr	233589	233605	-0.0342
chr	233605	233606	-0.0228
chr	233606	233611	-0.0114
chr	233622	233623	-0.057
chr	233623	233624	-0.114
chr	233624	233625	-0.2166
chr	233625	233626	-0.2394
chr	233626	233627	-0.2508
chr	233627	233628	-0.3762
chr	233628	233629	-0.7182
chr	233629	233632	-0.912
chr	233632	233634	-0.9576
chr	233634	233637	-0.9804
chr	233637	233645	-0.9918
chr	233645	233647	-1.0374
chr	233647	233648	-1.026
chr	233648	233649	-0.9348
chr	233649	233650	-0.798
chr	233650	233653	-0.7296
chr	233653	233655	-0.7182
chr	233655	233657	-0.1368
chr	233657	233662	-0.1596
chr	233662	233665	-0.1824
chr	233665	233667	-0.171
chr	233667	233669	-0.1254
chr	233669	233671	-0.114
chr	233671	233673	-0.1254
chr	233673	233675	-0.1368
chr	233675	233680	-0.0798
chr	233680	233681	-0.0684
chr	233681	233693	-0.0342
chr	233693	233695	-0.0228
chr	233695	233696	-0.0114
chr	233710	233732	-0.0114
chr	233764	233766	-0.0114
chr	233766	233768	-0.0228
chr	233768	233770	-0.114
chr	233770	233773	-0.1254
chr	233773	233776	-0.1368
chr	233776	233778	-0.1824
chr	233778	233780	-0.1938
chr	233780	233783	-0.2508
chr	233783	233785	-0.2622
chr	233785	233786	-0.2394
chr	233786	233790	-0.2622
chr	233790	233791	-0.3078
chr	233791	233792	-0.3192
chr	233792	233794	-0.342
chr	233794	233795	-0.3534
chr	233795	233797	-0.342
chr	233797	233798	-0.3648
chr	233798	233800	-0.3306
chr	233800	233802	-0.3192
chr	233802	233804	-0.2964
chr	233804	233805	-0.3078
chr	233805	233806	-0.2736
chr	233806	233807	-0.285
chr	233807	233808	-0.969
chr	233808	233811	-0.9918
chr	233811	233812	-0.9348
chr	233812	233814	-0.8436
chr	233814	233815	-0.9006
chr	233815	233816	-0.9348
chr	233816	233817	-0.8892
chr	233817	233818	-1.2996
chr	233818	233819	-1.368
chr	233819	233820	-1.4022
chr	233820	233823	-1.4592
chr	233823	233828	-1.4478
chr	233828	233832	-0.684
chr	233832	233834	-0.6726
chr	233834	233835	-0.6612
chr	233835	233837	-0.5244
chr	233837	233838	-0.171
chr	233838	233839	-0.0342
chr	233839	233841	-0.0798
chr	233841	233843	-0.1938
chr	233843	233844	-0.2508
chr	233844	233852	-0.2622
chr	233852	233853	-0.2736
chr	233853	233854	-0.285
chr	233854	233855	-0.3306
chr	233855	233856	-0.3534
chr	233856	233862	-0.3648
chr	233862	233863	-0.3876
chr	233863	233864	-0.399
chr	233864	233866	-0.5016
chr	233866	233869	-0.4674
chr	233869	233875	-0.4788
chr	233875	233877	-0.4902
chr	233877	233883	-0.3876
chr	233883	233884	-0.399
chr	233884	233885	-0.4674
chr	233885	233886	-0.3192
chr	233886	233887	-0.285
chr	233887	233888	-0.2166
chr	233888	233894	-0.2052
chr	233894	233902	-0.2166
chr	233902	233903	-0.2052
chr	233903	233904	-0.228
chr	233904	233905	-0.2394
chr	233905	233906	-2.3028
chr	233906	233907	-7.5582
chr	233907	233908	-7.6722
chr	233908	233909	-8.037
chr	233909	233910	-8.1852
chr	233910	233911	-8.265
chr	233911	233912	-8.3448
chr	233912	233917	-8.3904
chr	233917	233918	-8.4018
chr	233918	233922	-8.4132
chr	233922	233927	-8.3334
chr	233927	233928	-8.322
chr	233928	233930	-0.3078
chr	233930	233933	-0.2508
chr	233933	233938	-0.0342
chr	233938	233942	-0.0114
chr	233942	233959	-0.0228
chr	233959	233961	-0.0342
chr	233961	233968	-0.0228
chr	233968	233970	-0.0114
chr	233970	233981	-0.0228
chr	233981	233988	-0.0114
chr	233989	233991	-0.0228
chr	233991	233992	-0.057
chr	233992	234010	-0.0912
chr	234010	234012	-0.0684
chr	234012	234013	-0.0228
chr	234103	234107	-0.0228
chr	234107	234108	-0.171
chr	234108	234109	-0.2508
chr	234109	234111	-0.2622
chr	234111	234112	-0.3306
chr	234112	234113	-0.399
chr	234113	234114	-0.5016
chr	234114	234131	-0.5244
chr	234131	234133	-0.0456
chr	234192	234213	-0.0114
chr	234227	234230	-0.0228
chr	234230	234231	-0.0342
chr	234231	234232	-0.0798
chr	234232	234246	-0.0912
chr	234246	234248	-0.0798
chr	234248	234253	-0.0684
chr	234253	234258	-0.0114
chr	234277	234278	-0.0114
chr	234278	234279	-0.0456
chr	234279	234280	-0.0798
chr	234280	234281	-0.3306
chr	234281	234282	-0.342
chr	234282	234284	-0.399
chr	234284	234285	-0.6156
chr	234285	234286	-0.798
chr	234286	234287	-0.8094
chr	234287	234301	-0.8322
chr	234301	234305	-0.0798
chr	234305	234306	-0.0456
chr	234306	234315	-0.0114
chr	234315	234316	-0.0228
chr	234316	234320	-0.0342
chr	234320	234328	-0.0228
chr	234328	234330	-0.0342
chr	234330	234333	-0.057
chr	234333	234337	-0.0456
chr	234337	234346	-0.0342
chr	234346	234347	-0.057
chr	234347	234350	-0.0912
chr	234350	234351	-0.0684
chr	234351	234352	-0.057
chr	234352	234354	-0.0798
chr	234354	234363	-0.0912
chr	234363	234364	-0.1026
chr	234364	234365	-0.1254
chr	234365	234366	-0.2052
chr	234366	234367	-0.4218
chr	234367	234368	-0.8094
chr	234368	234369	-1.1628
chr	234369	234370	-1.9722
chr	234370	234371	-2.2002
chr	234371	234372	-2.2572
chr	234372	234373	-2.28
chr	234373	234374	-2.337
chr	234374	234377	-2.4852
chr	234377	234379	-2.508
chr	234379	234385	-2.5194
chr	234385	234387	-2.5422
chr	234387	234388	-1.9608
chr	234388	234389	-1.9494
chr	234389	234390	-1.6986
chr	234390	234391	-1.311
chr	234391	234392	-1.5732
chr	234392	234393	-1.6188
chr	234393	234394	-1.6074
chr	234394	234395	-1.5504
chr	234395	234396	-1.4706
chr	234396	234406	-1.4934
chr	234406	234408	-1.425
chr	234408	234411	-1.3794
chr	234411	234412	-1.368
chr	234412	234413	-0.1938
chr	234413	234414	-0.0342
chr	234414	234416	-0.0228
chr	234416	234426	-0.0114
chr	234435	234442	-0.0114
chr	234442	234443	-0.057
chr	234443	234444	-1.2312
chr	234444	234445	-4.6854
chr	234445	234446	-8.4132
chr	234446	234447	-9.348
chr	234447	234448	-9.6786
chr	234448	234449	-10.1346
chr	234449	234450	-14.0448
chr	234450	234451	-14.364
chr	234451	234452	-14.6946
chr	234452	234453	-14.7516
chr	234453	234454	-14.8086
chr	234454	234455	-14.82
chr	234455	234456	-14.8428
chr	234456	234457	-14.8314
chr	234457	234461	-14.8428
chr	234461	234463	-14.82
chr	234463	234464	-14.7858
chr	234464	234465	-14.706
chr	234465	234466	-10.8642
chr	234466	234467	-5.2098
chr	234467	234468	-5.2212
chr	234468	234469	-5.1984
chr	234469	234470	-4.9818
chr	234470	234471	-4.2294
chr	234471	234472	-0.2736
chr	234472	234474	-0.1938
chr	234474	234475	-0.1254
chr	234475	234492	-0.114
chr	234492	234493	-0.0684
chr	234510	234512	-0.0114
chr	234512	234515	-0.0228
chr	234515	234516	-0.1026
chr	234516	234530	-0.1254
chr	234530	234537	-0.114
chr	234537	234547	-0.0114
chr	234591	234592	-0.0114
chr	234592	234593	-0.0228
chr	234593	234594	-0.057
chr	234594	234595	-0.1254
chr	234595	234596	-0.1824
chr	234596	234597	-0.2508
chr	234597	234598	-0.2736
chr	234598	234599	-5.3922
chr	234599	234600	-5.6088
chr	234600	234601	-6.4638
chr	234601	234602	-6.4752
chr	234602	234603	-6.5664
chr	234603	234604	-6.5778
chr	234604	234605	-6.84
chr	234605	234606	-6.8628
chr	234606	234607	-7.0794
chr	234607	234608	-7.2846
chr	234608	234609	-7.4556
chr	234609	234610	-7.7748
chr	234610	234611	-8.0598
chr	234611	234612	-8.208
chr	234612	234613	-8.2764
chr	234613	234614	-8.322
chr	234614	234615	-8.3562
chr	234615	234616	-8.3334
chr	234616	234617	-8.265
chr	234617	234618	-8.2422
chr	234618	234619	-8.2764
chr	234619	234621	-2.3256
chr	234621	234622	-2.3142
chr	234622	234624	-2.2914
chr	234624	234625	-2.28
chr	234625	234628	-2.2686
chr	234628	234630	-2.2116
chr	234630	234631	-2.2002
chr	234631	234632	-0.627
chr	234632	234633	-0.6726
chr	234633	234634	-0.9462
chr	234634	234635	-0.9918
chr	234635	234636	-1.1628
chr	234636	234637	-1.14
chr	234637	234638	-1.1514
chr	234638	234642	-1.1742
chr	234642	234644	-1.1856
chr	234644	234645	-1.197
chr	234645	234649	-1.2198
chr	234649	234650	-1.2312
chr	234650	234651	-1.2768
chr	234651	234652	-1.425
chr	234652	234653	-1.596
chr	234653	234654	-2.4738
chr	234654	234655	-2.5422
chr	234655	234656	-4.3206
chr	234656	234657	-4.446
chr	234657	234658	-4.4688
chr	234658	234672	-4.5144
chr	234672	234673	-4.5258
chr	234673	234674	-4.332
chr	234674	234675	-4.3434
chr	234675	234676	-2.1204
chr	234676	234677	-0.9462
chr	234677	234680	-1.0488
chr	234680	234681	-1.0716
chr	234681	234682	-1.0944
chr	234682	234684	-1.1286
chr	234684	234686	-1.14
chr	234686	234687	-1.1514
chr	234687	234688	-1.1742
chr	234688	234689	-1.2426
chr	234689	234690	-1.2654
chr	234690	234695	-1.2882
chr	234695	234696	-0.8664
chr	234696	234697	-0.7182
chr	234697	234699	-0.3534
chr	234699	234700	-0.342
chr	234700	234701	-0.3306
chr	234701	234703	-0.3192
chr	234703	234704	-0.2508
chr	234704	234705	-0.399
chr	234705	234706	-0.4332
chr	234706	234707	-0.513
chr	234707	234708	-0.5358
chr	234708	234710	-0.5472
chr	234710	234714	-0.5358
chr	234714	234715	-0.5244
chr	234715	234720	-0.513
chr	234720	234724	-0.4902
chr	234724	234725	-0.4104
chr	234725	234726	-0.399
chr	234726	234727	-0.285
chr	234727	234728	-0.1254
chr	234728	234729	-0.114
chr	234729	234730	-0.0798
chr	234730	234731	-0.0456
chr	234750	234758	-0.0342
chr	234758	234767	-0.0456
chr	234767	234777	-0.057
chr	234777	234781	-0.0798
chr	234781	234783	-0.0912
chr	234783	234790	-0.1368
chr	234790	234792	-0.1482
chr	234792	234794	-0.1596
chr	234794	234795	-0.2166
chr	234795	234802	-0.228
chr	234802	234803	-0.1938
chr	234803	234804	-0.171
chr	234804	234805	-0.1596
chr	234805	234811	-0.1368
chr	234811	234812	-0.2052
chr	234812	234813	-0.228
chr	234813	234814	-0.285
chr	234814	234815	-0.3078
chr	234815	234816	-0.4332
chr	234816	234817	-6.3156
chr	234817	234818	-7.7634
chr	234818	234819	-9.6216
chr	234819	234820	-9.9066
chr	234820	234821	-10.3968
chr	234821	234822	-10.5108
chr	234822	234823	-10.5222
chr	234823	234824	-10.5564
chr	234824	234825	-10.545
chr	234825	234826	-10.602
chr	234826	234827	-10.5906
chr	234827	234828	-10.6476
chr	234828	234829	-11.001
chr	234829	234832	-11.0466
chr	234832	234833	-11.1036
chr	234833	234834	-11.0808
chr	234834	234835	-12.1182
chr	234835	234836	-12.8364
chr	234836	234837	-12.8934
chr	234837	234838	-11.9472
chr	234838	234839	-11.2974
chr	234839	234840	-9.234
chr	234840	234841	-9.2226
chr	234841	234842	-9.3708
chr	234842	234843	-9.3936
chr	234843	234844	-9.4164
chr	234844	234845	-9.4506
chr	234845	234846	-9.747
chr	234846	234848	-9.7584
chr	234848	234849	-9.7698
chr	234849	234850	-9.7926
chr	234850	234851	-9.8382
chr	234851	234852	-9.4278
chr	234852	234853	-9.4164
chr	234853	234854	-9.4278
chr	234854	234855	-9.4392
chr	234855	234856	-9.4962
chr	234856	234857	-6.7602
chr	234857	234858	-6.7944
chr	234858	234859	-1.5276
chr	234859	234861	-1.026
chr	234861	234863	-1.0374
chr	234863	234865	-0.9234
chr	234865	234866	-0.9006
chr	234866	234867	-0.9918
chr	234867	234868	-1.0146
chr	234868	234870	-1.0716
chr	234870	234871	-1.083
chr	234871	234875	-1.0488
chr	234875	234876	-1.0374
chr	234876	234877	-0.9234
chr	234877	234878	-0.8664
chr	234878	234883	-0.3306
chr	234883	234884	-0.3534
chr	234884	234885	-0.3648
chr	234885	234886	-0.342
chr	234886	234888	-0.4104
chr	234888	234889	-0.4218
chr	234889	234890	-0.2736
chr	234890	234892	-0.2508
chr	234892	234893	-0.2622
chr	234893	234894	-0.2736
chr	234894	234896	-0.342
chr	234896	234897	-0.3648
chr	234897	234898	-0.3762
chr	234898	234899	-0.3876
chr	234899	234900	-0.399
chr	234900	234901	-2.8728
chr	234901	234902	-7.2276
chr	234902	234903	-7.5924
chr	234903	234904	-7.8546
chr	234904	234905	-7.923
chr	234905	234906	-7.9572
chr	234906	234907	-8.3106
chr	234907	234910	-8.3904
chr	234910	234911	-8.4018
chr	234911	234912	-8.208
chr	234912	234915	-8.2194
chr	234915	234917	-8.1738
chr	234917	234918	-8.1054
chr	234918	234920	-8.0484
chr	234920	234921	-8.037
chr	234921	234922	-7.7976
chr	234922	234923	-1.2654
chr	234923	234924	-1.254
chr	234924	234926	-1.0374
chr	234926	234927	-1.0032
chr	234927	234930	-0.1482
chr	234930	234931	-0.1368
chr	234931	234932	-0.1026
chr	234932	234933	-0.0798
chr	234933	234936	-0.057
chr	234936	234947	-0.0342
chr	234964	234965	-0.0114
chr	234965	234976	-0.0228
chr	234976	234983	-0.0342
chr	234983	234984	-0.0798
chr	234984	234985	-0.1938
chr	234985	234986	-0.684
chr	234986	234987	-0.8094
chr	234987	234989	-0.9462
chr	234989	235004	-0.9576
chr	235004	235006	-0.9006
chr	235006	235007	-0.3648
chr	235007	235009	-0.0342
chr	235009	235011	-0.0228
chr	235015	235017	-0.0114
chr	235017	235018	-0.1482
chr	235018	235019	-0.3192
chr	235019	235022	-0.3876
chr	235022	235024	-0.399
chr	235024	235025	-0.4446
chr	235025	235026	-0.456
chr	235026	235027	-0.4902
chr	235027	235028	-0.5928
chr	235028	235029	-1.0146
chr	235029	235030	-1.026
chr	235030	235034	-1.0374
chr	235034	235036	-1.0488
chr	235036	235037	-1.0716
chr	235037	235038	-1.1742
chr	235038	235039	-1.1286
chr	235039	235040	-2.0064
chr	235040	235041	-2.0634
chr	235041	235042	-2.109
chr	235042	235043	-2.1318
chr	235043	235044	-2.1546
chr	235044	235045	-2.1432
chr	235045	235048	-2.1546
chr	235048	235050	-1.9722
chr	235050	235058	-1.5732
chr	235058	235060	-1.539
chr	235060	235061	-0.5814
chr	235061	235063	-0.0912
chr	235063	235065	-0.1026
chr	235065	235067	-0.0912
chr	235067	235083	-0.0114
chr	235089	235101	-0.0114
chr	235101	235105	-0.0342
chr	235105	235109	-0.057
chr	235109	235110	-0.2508
chr	235110	235111	-0.3876
chr	235111	235112	-0.4674
chr	235112	235113	-0.5586
chr	235113	235114	-1.539
chr	235114	235115	-2.1774
chr	235115	235116	-4.8564
chr	235116	235117	-5.073
chr	235117	235118	-5.13
chr	235118	235119	-5.4948
chr	235119	235120	-5.5062
chr	235120	235129	-5.5746
chr	235129	235130	-5.5176
chr	235130	235131	-5.5062
chr	235131	235134	-5.244
chr	235134	235136	-5.2212
chr	235136	235137	-0.228
chr	235137	235138	-0.0912
chr	235138	235142	-0.057
chr	235142	235143	-0.0342
chr	235143	235144	-0.2394
chr	235144	235145	-0.2508
chr	235145	235147	-0.2394
chr	235147	235159	-0.285
chr	235159	235160	-0.3078
chr	235160	235164	-0.3192
chr	235164	235165	-0.1254
chr	235165	235166	-0.0912
chr	235166	235168	-0.1026
chr	235168	235169	-0.114
chr	235169	235170	-0.399
chr	235170	235171	-0.456
chr	235171	235172	-0.4902
chr	235172	235184	-0.5016
chr	235184	235186	-0.4902
chr	235186	235188	-0.4332
chr	235188	235190	-0.4104
chr	235190	235191	-0.0114
chr	235223	235224	-0.0228
chr	235224	235246	-0.0342
chr	235276	235279	-0.0114
chr	235279	235280	-0.0456
chr	235280	235281	-0.057
chr	235281	235282	-0.0684
chr	235282	235283	-0.171
chr	235283	235284	-0.1824
chr	235284	235285	-0.2052
chr	235285	235287	-0.2166
chr	235287	235288	-0.2508
chr	235288	235291	-0.2622
chr	235291	235293	-0.2736
chr	235293	235300	-0.285
chr	235300	235304	-0.2622
chr	235304	235305	-0.1938
chr	235305	235306	-0.1368
chr	235306	235307	-0.1254
chr	235307	235308	-0.0798
chr	235308	235309	-0.0456
chr	235309	235314	-0.0228
chr	235314	235316	-0.0114
chr	235317	235318	-0.0114
chr	235318	235319	-0.1026
chr	235319	235320	-0.171
chr	235320	235336	-0.2166
chr	235336	235339	-0.2052
chr	235339	235341	-0.057
chr	235341	235342	-0.0114
chr	235343	235370	-0.0114
chr	235374	235390	-0.0114
chr	235390	235392	-0.0342
chr	235392	235393	-0.0684
chr	235393	235412	-0.0798
chr	235412	235414	-0.0114
chr	235440	235443	-0.0228
chr	235443	235458	-0.0342
chr	235458	235463	-0.0456
chr	235463	235464	-0.0228
chr	235464	235465	-0.0114
chr	235465	235470	-0.0228
chr	235470	235475	-0.0342
chr	235475	235479	-0.1026
chr	235479	235484	-0.0912
chr	235484	235487	-0.0798
chr	235487	235489	-0.0684
chr	235489	235491	-0.0798
chr	235491	235492	-0.0912
chr	235492	235493	-0.0798
chr	235493	235494	-0.0912
chr	235494	235495	-0.1824
chr	235495	235496	-0.2052
chr	235496	235497	-0.6612
chr	235497	235498	-0.627
chr	235498	235499	-0.8094
chr	235499	235500	-0.9234
chr	235500	235501	-0.9348
chr	235501	235502	-0.9804
chr	235502	235503	-0.9918
chr	235503	235504	-1.0374
chr	235504	235508	-1.1514
chr	235508	235511	-1.197
chr	235511	235517	-1.1742
chr	235517	235518	-1.1628
chr	235518	235519	-1.0716
chr	235519	235520	-0.8892
chr	235520	235523	-0.2394
chr	235523	235525	-0.228
chr	235525	235526	-0.1596
chr	235539	235542	-0.0114
chr	235542	235543	-0.0228
chr	235543	235546	-0.057
chr	235546	235547	-0.0684
chr	235547	235548	-0.0798
chr	235548	235551	-0.1596
chr	235551	235561	-0.171
chr	235561	235563	-0.2166
chr	235563	235564	-0.3648
chr	235564	235565	-0.4218
chr	235565	235566	-0.627
chr	235566	235567	-0.7638
chr	235567	235568	-0.8094
chr	235568	235569	-0.8322
chr	235569	235570	-0.8892
chr	235570	235571	-0.969
chr	235571	235572	-0.9804
chr	235572	235573	-1.0032
chr	235573	235574	-1.0146
chr	235574	235575	-1.0374
chr	235575	235577	-1.083
chr	235577	235578	-1.2084
chr	235578	235579	-1.4364
chr	235579	235580	-2.4738
chr	235580	235581	-3.534
chr	235581	235582	-3.7278
chr	235582	235583	-3.7962
chr	235583	235584	-3.8304
chr	235584	235585	-3.9216
chr	235585	235586	-3.8988
chr	235586	235587	-3.8076
chr	235587	235589	-3.4998
chr	235589	235590	-3.477
chr	235590	235591	-3.4998
chr	235591	235596	-3.2946
chr	235596	235598	-3.2604
chr	235598	235599	-3.2262
chr	235599	235601	-2.8956
chr	235601	235603	-0.0798
chr	235603	235608	-0.0684
chr	235608	235609	-0.0798
chr	235609	235611	-0.0912
chr	235611	235612	-0.114
chr	235612	235613	-0.2508
chr	235613	235614	-0.285
chr	235614	235615	-0.3306
chr	235615	235616	-0.342
chr	235616	235617	-0.3648
chr	235617	235619	-0.3762
chr	235619	235620	-0.3876
chr	235620	235632	-0.4218
chr	235632	235634	-0.3876
chr	235634	235635	-0.2052
chr	235635	235637	-0.0684
chr	235637	235638	-0.057
chr	235638	235641	-0.0456
chr	235668	235669	-0.0114
chr	235669	235680	-0.0228
chr	235680	235688	-0.0342
chr	235688	235697	-0.0228
chr	235697	235701	-0.0114
chr	235715	235719	-0.0114
chr	235719	235741	-0.0912
chr	235741	235742	-0.0342
chr	235754	235755	-0.0228
chr	235755	235760	-0.0342
chr	235760	235764	-0.0456
chr	235764	235765	-0.171
chr	235765	235768	-0.342
chr	235768	235769	-0.3534
chr	235769	235776	-0.3762
chr	235776	235782	-0.342
chr	235782	235786	-0.3192
chr	235786	235788	-0.0342
chr	235788	235789	-0.0228
chr	235825	235826	-0.228
chr	235826	235842	-0.3078
chr	235842	235843	-0.3762
chr	235843	235844	-0.6156
chr	235844	235845	-0.6384
chr	235845	235847	-0.4218
chr	235847	235862	-0.4104
chr	235862	235863	-0.4218
chr	235863	235865	-0.4446
chr	235865	235866	-0.1482
chr	235866	235867	-0.2052
chr	235867	235868	-0.2166
chr	235868	235869	-0.228
chr	235869	235871	-0.2736
chr	235871	235872	-0.2964
chr	235872	235873	-0.6384
chr	235873	235874	-0.7296
chr	235874	235875	-0.7524
chr	235875	235876	-0.7638
chr	235876	235878	-0.7752
chr	235878	235880	-0.8664
chr	235880	235884	-0.8892
chr	235884	235887	-0.8664
chr	235887	235892	-0.7068
chr	235892	235893	-0.684
chr	235893	235894	-0.6384
chr	235894	235895	-0.1482
chr	235895	235899	-0.1596
chr	235899	235900	-0.1368
chr	235900	235905	-0.0228
chr	235905	235906	-0.0456
chr	235906	235908	-0.0684
chr	235908	235909	-0.1482
chr	235909	235910	-0.1824
chr	235910	235916	-0.3192
chr	235916	235921	-0.3078
chr	235921	235926	-0.3192
chr	235926	235927	-0.1026
chr	235927	235928	-0.1254
chr	235928	235929	-0.0798
chr	235929	235930	-0.114
chr	235930	235935	-0.1368
chr	235935	235946	-0.1254
chr	235946	235949	-0.114
chr	235949	235951	-0.0114
chr	235951	235952	-0.0798
chr	235952	235953	-0.4332
chr	235953	235954	-0.4446
chr	235954	235957	-0.4788
chr	235957	235958	-0.4902
chr	235958	235962	-0.5016
chr	235962	235964	-0.513
chr	235964	235969	-0.5358
chr	235969	235973	-0.5472
chr	235973	235974	-0.4218
chr	235974	235976	-0.057
chr	235976	235983	-0.0456
chr	235983	235984	-0.0342
chr	235984	235985	-0.0114
chr	235985	235986	-0.0228
chr	235986	236000	-0.0114
chr	236000	236003	-0.0342
chr	236003	236005	-0.0684
chr	236005	236006	-0.0798
chr	236006	236008	-0.1368
chr	236008	236013	-0.1482
chr	236013	236014	-0.228
chr	236014	236015	-0.3648
chr	236015	236016	-0.3762
chr	236016	236017	-0.4218
chr	236017	236019	-0.6042
chr	236019	236020	-0.8208
chr	236020	236021	-0.9462
chr	236021	236024	-0.9804
chr	236024	236027	-0.9234
chr	236027	236028	-0.912
chr	236028	236031	-0.855
chr	236031	236033	-0.8778
chr	236033	236036	-0.8664
chr	236036	236039	-0.7866
chr	236039	236040	-0.513
chr	236040	236041	-0.0456
chr	236041	236052	-0.0342
chr	236052	236054	-0.285
chr	236054	236056	-0.3078
chr	236056	236058	-0.7296
chr	236058	236060	-0.741
chr	236060	236061	-0.7524
chr	236061	236065	-0.7752
chr	236065	236066	-0.798
chr	236066	236068	-0.8094
chr	236068	236070	-0.7866
chr	236070	236075	-0.798
chr	236075	236076	-0.8322
chr	236076	236077	-0.9576
chr	236077	236078	-0.7296
chr	236078	236079	-0.7524
chr	236079	236080	-0.6726
chr	236080	236081	-0.6498
chr	236081	236082	-0.7296
chr	236082	236084	-0.8664
chr	236084	236086	-0.8778
chr	236086	236097	-0.6498
chr	236097	236098	-0.627
chr	236098	236103	-0.3876
chr	236103	236104	-0.0114
chr	236161	236162	-2.0064
chr	236162	236163	-2.0178
chr	236163	236164	-2.2002
chr	236164	236165	-2.4396
chr	236165	236170	-2.451
chr	236170	236171	-2.5992
chr	236171	236172	-2.7474
chr	236172	236173	-2.7702
chr	236173	236174	-3.7392
chr	236174	236175	-9.7356
chr	236175	236176	-14.4894
chr	236176	236177	-15.618
chr	236177	236178	-15.8004
chr	236178	236179	-15.846
chr	236179	236180	-15.96
chr	236180	236182	-16.017
chr	236182	236183	-16.0284
chr	236183	236185	-16.017
chr	236185	236186	-16.0398
chr	236186	236187	-16.4616
chr	236187	236188	-16.4958
chr	236188	236189	-16.53
chr	236189	236190	-16.5186
chr	236190	236191	-16.4844
chr	236191	236192	-16.2336
chr	236192	236194	-16.1424
chr	236194	236195	-15.9258
chr	236195	236196	-15.8802
chr	236196	236197	-0.8892
chr	236197	236198	-0.8778
chr	236198	236203	-0.6156
chr	236203	236205	-0.57
chr	236205	236206	-0.5244
chr	236206	236208	-0.399
chr	236208	236209	-0.1482
chr	236216	236218	-0.0456
chr	236218	236219	-0.0912
chr	236219	236220	-0.114
chr	236220	236221	-0.2508
chr	236221	236222	-1.3908
chr	236222	236223	-1.7328
chr	236223	236224	-1.767
chr	236224	236225	-1.8696
chr	236225	236227	-1.995
chr	236227	236232	-2.0292
chr	236232	236233	-2.052
chr	236233	236234	-2.3712
chr	236234	236240	-2.394
chr	236240	236241	-2.3826
chr	236241	236242	-2.3712
chr	236242	236243	-1.3794
chr	236243	236244	-0.513
chr	236244	236245	-0.3876
chr	236245	236250	-0.3762
chr	236250	236254	-0.3648
chr	236254	236255	-0.0456
chr	236265	236280	-0.0114
chr	236280	236283	-0.0228
chr	236283	236288	-0.0342
chr	236288	236289	-0.057
chr	236289	236290	-0.0684
chr	236290	236298	-0.0798
chr	236298	236304	-0.0684
chr	236304	236307	-0.0456
chr	236307	236308	-0.057
chr	236308	236310	-0.0456
chr	236310	236324	-0.0114
chr	236324	236326	-0.0228
chr	236326	236327	-0.057
chr	236327	236329	-0.0798
chr	236329	236330	-0.1254
chr	236330	236331	-0.1482
chr	236331	236332	-0.3306
chr	236332	236333	-0.513
chr	236333	236334	-0.57
chr	236334	236335	-0.6384
chr	236335	236336	-0.6612
chr	236336	236337	-1.3908
chr	236337	236338	-1.4478
chr	236338	236339	-1.539
chr	236339	236340	-1.5618
chr	236340	236341	-1.653
chr	236341	236343	-1.6644
chr	236343	236345	-1.6758
chr	236345	236348	-1.6872
chr	236348	236349	-1.6758
chr	236349	236350	-1.6302
chr	236350	236355	-1.5618
chr	236355	236356	-1.5048
chr	236356	236357	-0.9918
chr	236357	236358	-0.969
chr	236358	236361	-0.9348
chr	236361	236362	-0.0798
chr	236362	236370	-0.0456
chr	236370	236371	-0.0342
chr	236371	236372	-0.0912
chr	236372	236383	-0.0798
chr	236383	236392	-0.057
chr	236405	236407	-0.0114
chr	236407	236425	-0.0228
chr	236425	236427	-0.0114
chr	236438	236440	-0.0114
chr	236440	236445	-0.0228
chr	236445	236447	-0.0342
chr	236447	236448	-0.0684
chr	236448	236449	-0.1938
chr	236449	236450	-0.9234
chr	236450	236451	-1.3794
chr	236451	236452	-1.4136
chr	236452	236453	-1.4364
chr	236453	236454	-1.4478
chr	236454	236459	-1.4592
chr	236459	236460	-1.4478
chr	236460	236461	-1.4592
chr	236461	236469	-1.4478
chr	236469	236470	-1.0944
chr	236470	236471	-0.7524
chr	236471	236475	-0.0228
chr	236475	236477	-0.0342
chr	236477	236483	-0.0228
chr	236483	236484	-2.4624
chr	236484	236485	-2.8158
chr	236485	236486	-2.9982
chr	236486	236487	-3.0438
chr	236487	236488	-3.078
chr	236488	236491	-3.0894
chr	236491	236497	-3.078
chr	236497	236503	-3.0666
chr	236503	236504	-2.9754
chr	236504	236505	-2.9526
chr	236505	236506	-0.1824
chr	236506	236507	-0.1938
chr	236507	236508	-0.228
chr	236508	236509	-0.2508
chr	236509	236519	-0.2622
chr	236519	236521	-0.2736
chr	236521	236525	-0.228
chr	236525	236527	-0.171
chr	236527	236528	-0.0798
chr	236528	236530	-0.057
chr	236530	236531	-0.0684
chr	236531	236532	-0.0912
chr	236532	236533	-0.1254
chr	236533	236534	-0.228
chr	236534	236535	-0.3306
chr	236535	236536	-0.3534
chr	236536	236537	-0.399
chr	236537	236538	-0.4332
chr	236538	236539	-0.513
chr	236539	236540	-0.798
chr	236540	236541	-2.2572
chr	236541	236542	-2.508
chr	236542	236543	-3.078
chr	236543	236544	-3.1236
chr	236544	236546	-3.1692
chr	236546	236548	-3.1806
chr	236548	236555	-3.135
chr	236555	236556	-3.1122
chr	236556	236559	-3.1236
chr	236559	236560	-3.2148
chr	236560	236561	-3.1806
chr	236561	236562	-1.4934
chr	236562	236563	-0.969
chr	236563	236564	-0.912
chr	236564	236568	-0.9348
chr	236568	236579	-0.9234
chr	236579	236580	-0.912
chr	236580	236581	-0.8892
chr	236581	236582	-0.0342
chr	236582	236583	-0.0228
chr	236583	236586	-0.0342
chr	236586	236588	-0.0684
chr	236588	236589	-0.1026
chr	236589	236590	-0.114
chr	236590	236591	-0.1368
chr	236591	236592	-0.1824
chr	236592	236593	-0.6498
chr	236593	236594	-0.8208
chr	236594	236596	-0.8778
chr	236596	236597	-0.8892
chr	236597	236606	-0.9462
chr	236606	236611	-0.9348
chr	236611	236613	-0.9234
chr	236613	236626	-0.0342
chr	236626	236630	-0.1938
chr	236630	236631	-0.2052
chr	236631	236648	-0.1938
chr	236648	236651	-0.0228
chr	236651	236657	-0.0456
chr	236657	236672	-0.0228
chr	236672	236673	-0.0114
chr	236754	236761	-0.0114
chr	236761	236773	-0.0228
chr	236773	236787	-0.0114
chr	236912	236916	-0.0228
chr	236916	236917	-0.0342
chr	236917	236918	-0.0456
chr	236918	236919	-0.0684
chr	236919	236921	-0.0798
chr	236921	236922	-0.0912
chr	236922	236923	-0.1026
chr	236923	236924	-0.1368
chr	236924	236925	-0.4104
chr	236925	236926	-0.4674
chr	236926	236927	-0.4902
chr	236927	236928	-0.5814
chr	236928	236929	-0.6042
chr	236929	236930	-0.7068
chr	236930	236931	-1.1514
chr	236931	236939	-1.1856
chr	236939	236940	-1.1742
chr	236940	236946	-1.1514
chr	236946	236947	-0.6954
chr	236947	236948	-0.684
chr	236948	236949	-0.57
chr	236949	236952	-0.5472
chr	237106	237109	-0.0114
chr	237109	237111	-0.0228
chr	237111	237128	-0.0342
chr	237128	237133	-0.0114
chr	237270	237291	-0.0114
chr	237305	237306	-0.0114
chr	237306	237307	-0.0228
chr	237307	237308	-0.0342
chr	237308	237310	-0.0912
chr	237310	237311	-0.4218
chr	237311	237312	-0.7296
chr	237312	237313	-1.8924
chr	237313	237315	-1.9038
chr	237315	237326	-1.9152
chr	237326	237328	-1.9038
chr	237328	237330	-1.8354
chr	237330	237331	-1.8126
chr	237331	237333	-1.482
chr	237371	237374	-0.0228
chr	237374	237392	-0.0456
chr	237392	237395	-0.0228
chr	237395	237396	-0.0114
chr	237413	237439	-0.0114
chr	237455	237476	-0.0114
chr	237562	237584	-0.0114
chr	237587	237588	-0.0228
chr	237588	237589	-0.285
chr	237589	237590	-0.342
chr	237590	237591	-0.4104
chr	237591	237592	-0.456
chr	237592	237593	-0.684
chr	237593	237594	-0.7068
chr	237594	237595	-0.7296
chr	237595	237596	-0.7638
chr	237596	237598	-0.7752
chr	237598	237599	-0.8208
chr	237599	237609	-0.8322
chr	237609	237610	-0.8436
chr	237610	237611	-0.5814
chr	237611	237612	-0.57
chr	237612	237617	-0.0684
chr	237617	237636	-0.0114
chr	237668	237685	-0.0114
chr	237752	237773	-0.0114
chr	237899	237900	-0.0114
chr	237900	237907	-0.114
chr	237907	237908	-0.1254
chr	237908	237909	-0.1368
chr	237909	237910	-0.1824
chr	237910	237918	-0.2052
chr	237918	237921	-0.1824
chr	237921	237922	-0.1026
chr	237922	237929	-0.0912
chr	237929	237930	-0.0342
chr	237930	237931	-0.1026
chr	237931	237932	-0.1368
chr	237932	237933	-0.1482
chr	237933	237934	-0.1596
chr	237934	237945	-0.1824
chr	237945	237952	-0.1938
chr	237952	237954	-0.057
chr	237954	237966	-0.0114
chr	237968	237990	-0.0114
chr	238020	238054	-0.0228
chr	238335	238352	-0.0114
chr	238904	238927	-0.0114
chr	238995	239017	-0.0114
chr	239155	239174	-0.0114
chr	239209	239212	-0.0228
chr	239212	239235	-0.0456
chr	239331	239336	-0.0114
chr	239336	239337	-0.057
chr	239337	239356	-0.114
chr	239356	239358	-0.1254
chr	239358	239377	-0.0114
chr	239377	239378	-0.0228
chr	239378	239383	-0.0114
chr	239383	239384	-0.0342
chr	239384	239396	-0.0456
chr	239396	239399	-0.057
chr	239399	239400	-0.0456
chr	239400	239404	-0.057
chr	239404	239405	-0.0456
chr	239405	239406	-0.0684
chr	239406	239407	-0.6612
chr	239407	239413	-0.684
chr	239413	239426	-0.6954
chr	239426	239427	-0.6384
chr	239427	239428	-0.171
chr	239428	239430	-0.114
chr	239430	239431	-0.171
chr	239431	239432	-0.1824
chr	239432	239433	-0.171
chr	239433	239434	-0.2736
chr	239434	239437	-0.2508
chr	239437	239438	-0.2622
chr	239438	239439	-0.2736
chr	239439	239440	-0.342
chr	239440	239441	-0.3534
chr	239441	239453	-0.4218
chr	239453	239454	-0.1938
chr	239454	239457	-0.171
chr	239457	239460	-0.1596
chr	239460	239462	-0.0456
chr	239462	239464	-0.0342
chr	239464	239466	-0.0228
chr	239466	239469	-0.057
chr	239469	239470	-0.0798
chr	239470	239486	-0.0912
chr	239486	239489	-0.0684
chr	239489	239490	-0.0456
chr	239504	239508	-0.0114
chr	239508	239510	-0.0228
chr	239510	239511	-0.0342
chr	239511	239512	-0.0228
chr	239512	239513	-0.0342
chr	239513	239514	-0.057
chr	239514	239515	-0.0912
chr	239515	239516	-0.4446
chr	239516	239517	-0.7752
chr	239517	239518	-2.1204
chr	239518	239519	-2.1432
chr	239519	239520	-2.166
chr	239520	239521	-2.2344
chr	239521	239530	-2.2686
chr	239530	239536	-2.2572
chr	239536	239537	-2.109
chr	239537	239538	-1.8696
chr	239538	239539	-1.5846
chr	239539	239540	-1.5732
chr	239540	239541	-1.4364
chr	239541	239542	-1.2426
chr	239542	239543	-1.1058
chr	239543	239544	-0.399
chr	239544	239553	-0.0114
chr	239575	239584	-0.0114
chr	239584	239586	-0.0342
chr	239586	239587	-0.057
chr	239587	239588	-0.1482
chr	239588	239589	-0.3192
chr	239589	239590	-0.4446
chr	239590	239591	-1.0374
chr	239591	239592	-1.0488
chr	239592	239593	-1.0716
chr	239593	239594	-1.1058
chr	239594	239596	-1.1172
chr	239596	239599	-1.1286
chr	239599	239605	-1.14
chr	239605	239606	-1.1286
chr	239606	239609	-1.1172
chr	239609	239610	-1.1628
chr	239610	239611	-1.1742
chr	239611	239612	-0.1824
chr	239612	239613	-0.171
chr	239613	239616	-0.2052
chr	239616	239631	-0.1824
chr	239641	239670	-0.0114
chr	239670	239676	-0.0228
chr	239676	239682	-0.0456
chr	239682	239683	-0.0342
chr	239683	239691	-0.0456
chr	239691	239692	-0.0684
chr	239692	239698	-0.057
chr	239698	239699	-0.0342
chr	239699	239707	-0.0684
chr	239707	239708	-0.057
chr	239708	239719	-0.0342
chr	239719	239720	-0.0456
chr	239720	239725	-0.0228
chr	239725	239726	-0.0342
chr	239726	239727	-0.0456
chr	239727	239728	-0.0684
chr	239728	239729	-0.0798
chr	239729	239730	-0.0912
chr	239730	239749	-0.1026
chr	239749	239750	-0.0684
chr	239750	239751	-0.0798
chr	239751	239754	-0.0912
chr	239754	239755	-0.0798
chr	239755	239756	-0.0912
chr	239756	239757	-0.114
chr	239757	239759	-0.1938
chr	239759	239760	-0.3078
chr	239760	239761	-0.342
chr	239761	239762	-0.456
chr	239762	239763	-0.6384
chr	239763	239764	-0.6612
chr	239764	239765	-0.684
chr	239765	239774	-0.6954
chr	239774	239775	-0.7182
chr	239775	239776	-0.7068
chr	239776	239777	-0.912
chr	239777	239778	-0.7638
chr	239778	239779	-0.7866
chr	239779	239780	-0.8436
chr	239780	239781	-0.8208
chr	239781	239782	-0.7182
chr	239782	239783	-0.6156
chr	239783	239784	-0.4788
chr	239784	239785	-0.399
chr	239785	239790	-0.3648
chr	239790	239796	-0.3762
chr	239796	239801	-0.3648
chr	239801	239802	-0.114
chr	239802	239807	-0.0456
chr	239807	239825	-0.0228
chr	239831	239832	-0.0114
chr	239832	239833	-0.0684
chr	239833	239834	-0.6498
chr	239834	239835	-0.9006
chr	239835	239836	-0.969
chr	239836	239837	-1.3566
chr	239837	239838	-1.596
chr	239838	239839	-1.6644
chr	239839	239841	-1.6986
chr	239841	239842	-1.7556
chr	239842	239843	-1.7784
chr	239843	239850	-1.7898
chr	239850	239853	-1.8012
chr	239853	239854	-1.824
chr	239854	239855	-1.9152
chr	239855	239856	-2.0406
chr	239856	239858	-2.0862
chr	239858	239859	-2.0748
chr	239859	239860	-0.3192
chr	239860	239872	-0.2964
chr	239872	239873	-0.2622
chr	239873	239874	-0.2736
chr	239874	239875	-0.3078
chr	239875	239876	-1.0602
chr	239876	239877	-2.4738
chr	239877	239878	-3.2262
chr	239878	239879	-3.4542
chr	239879	239880	-3.591
chr	239880	239881	-3.6822
chr	239881	239883	-3.7164
chr	239883	239884	-3.7506
chr	239884	239885	-3.876
chr	239885	239886	-3.9102
chr	239886	239887	-4.0242
chr	239887	239888	-4.0584
chr	239888	239893	-4.2522
chr	239893	239896	-4.2408
chr	239896	239897	-4.1154
chr	239897	239898	-0.6042
chr	239898	239905	-0.5586
chr	239905	239906	-0.5472
chr	239906	239907	-0.1026
chr	239907	239908	-0.0342
chr	239908	239911	-0.0228
chr	239940	239945	-0.0228
chr	239945	239963	-0.0342
chr	239963	239965	-0.0228
chr	239985	239988	-0.0228
chr	239988	239994	-0.0342
chr	239994	239999	-0.0684
chr	239999	240000	-0.1026
chr	240000	240001	-0.1938
chr	240001	240002	-0.2052
chr	240002	240011	-0.228
chr	240011	240013	-0.1938
chr	240013	240014	-0.2052
chr	240014	240017	-0.2166
chr	240017	240020	-0.228
chr	240020	240021	-0.2508
chr	240021	240028	-0.1254
chr	240028	240033	-0.1368
chr	240033	240036	-0.2964
chr	240036	240037	-0.285
chr	240037	240038	-0.2736
chr	240038	240039	-0.285
chr	240039	240041	-0.3306
chr	240041	240042	-0.342
chr	240042	240043	-0.3648
chr	240043	240045	-0.3078
chr	240045	240048	-0.2964
chr	240048	240049	-0.285
chr	240049	240054	-0.2622
chr	240054	240055	-0.2394
chr	240055	240056	-0.114
chr	240056	240059	-0.1368
chr	240059	240060	-0.1254
chr	240060	240063	-0.0912
chr	240063	240065	-0.0798
chr	240065	240067	-0.0456
chr	240067	240068	-0.3078
chr	240068	240069	-0.3306
chr	240069	240071	-0.342
chr	240071	240072	-0.399
chr	240072	240073	-0.5016
chr	240073	240074	-0.7752
chr	240074	240075	-0.855
chr	240075	240076	-0.969
chr	240076	240077	-1.083
chr	240077	240079	-1.1628
chr	240079	240080	-1.5048
chr	240080	240081	-9.9522
chr	240081	240082	-10.5108
chr	240082	240085	-11.2746
chr	240085	240092	-11.2974
chr	240092	240096	-11.3088
chr	240096	240097	-11.1834
chr	240097	240098	-10.6932
chr	240098	240100	-10.6818
chr	240100	240101	-9.9864
chr	240101	240102	-0.912
chr	240102	240106	-0.0228
chr	240106	240107	-0.0114
chr	240107	240117	-0.0228
chr	240117	240118	-0.0114
chr	240118	240125	-0.0228
chr	240125	240128	-0.0684
chr	240128	240129	-0.4446
chr	240129	240130	-0.456
chr	240130	240132	-0.513
chr	240132	240133	-0.5244
chr	240133	240135	-0.5472
chr	240135	240137	-0.5358
chr	240137	240140	-0.5472
chr	240140	240143	-0.5586
chr	240143	240147	-0.5928
chr	240147	240149	-0.5814
chr	240149	240154	-0.1368
chr	240154	240160	-0.0684
chr	240160	240162	-0.057
chr	240162	240166	-0.0342
chr	240166	240168	-0.0114
chr	240168	240169	-0.057
chr	240169	240170	-0.0798
chr	240170	240171	-0.1254
chr	240171	240172	-0.1368
chr	240172	240173	-0.2622
chr	240173	240174	-1.9722
chr	240174	240175	-2.4282
chr	240175	240176	-3.306
chr	240176	240177	-3.9558
chr	240177	240178	-4.2066
chr	240178	240179	-4.731
chr	240179	240180	-4.7994
chr	240180	240181	-4.8222
chr	240181	240185	-4.9248
chr	240185	240186	-4.9476
chr	240186	240189	-4.959
chr	240189	240196	-4.9248
chr	240196	240197	-4.902
chr	240197	240198	-4.8906
chr	240198	240199	-4.3092
chr	240199	240200	-1.8012
chr	240200	240201	-1.368
chr	240201	240202	-1.3338
chr	240338	240339	-0.0114
chr	240339	240341	-0.0228
chr	240341	240342	-0.0684
chr	240342	240361	-0.0798
chr	240361	240363	-0.0684
chr	240374	240401	-0.0114
chr	240410	240431	-0.0114
chr	240496	240498	-0.0114
chr	240498	240499	-0.0342
chr	240499	240501	-0.1026
chr	240501	240502	-0.1824
chr	240502	240503	-0.1938
chr	240503	240505	-0.2052
chr	240505	240514	-0.2508
chr	240514	240521	-0.2622
chr	240521	240523	-0.1938
chr	240523	240527	-0.0798
chr	240527	240528	-0.057
chr	240528	240529	-0.0342
chr	240529	240535	-0.0228
chr	240574	240577	-0.0114
chr	240577	240578	-0.0228
chr	240578	240583	-0.0456
chr	240583	240585	-0.057
chr	240585	240596	-0.0798
chr	240596	240600	-0.0684
chr	240600	240603	-0.0342
chr	240603	240607	-0.0456
chr	240607	240621	-0.0228
chr	240621	240622	-0.0342
chr	240622	240625	-0.0456
chr	240625	240643	-0.0228
chr	240651	240652	-0.0684
chr	240652	240653	-0.1026
chr	240653	240655	-0.1482
chr	240655	240657	-0.1596
chr	240657	240673	-0.171
chr	240673	240675	-0.0228
chr	240699	240714	-0.0114
chr	240714	240722	-0.0228
chr	240722	240736	-0.0114
chr	240748	240750	-0.1026
chr	240750	240757	-0.114
chr	240757	240758	-0.1938
chr	240758	240760	-0.2166
chr	240760	240761	-0.2964
chr	240761	240762	-0.3306
chr	240762	240765	-0.342
chr	240765	240769	-0.3534
chr	240769	240770	-0.342
chr	240770	240779	-0.2508
chr	240779	240782	-0.2052
chr	240782	240783	-0.0342
chr	240783	240792	-0.0114
chr	240859	240870	-0.0114
chr	240870	240872	-0.0228
chr	240872	240873	-0.0342
chr	240873	240875	-0.0798
chr	240875	240894	-0.0912
chr	240938	240960	-0.0114
chr	240999	241020	-0.0114
chr	241040	241060	-0.0114
chr	241076	241087	-0.0114
chr	241087	241088	-0.0228
chr	241088	241089	-0.0342
chr	241089	241092	-0.0456
chr	241092	241097	-0.057
chr	241097	241106	-0.0456
chr	241106	241107	-0.057
chr	241107	241109	-0.0456
chr	241109	241115	-0.0228
chr	241115	241127	-0.0114
chr	241136	241140	-0.0342
chr	241140	241141	-0.0684
chr	241141	241143	-0.0798
chr	241143	241144	-0.0912
chr	241144	241163	-0.1026
chr	241163	241164	-0.0684
chr	241164	241166	-0.0342
chr	241185	241188	-0.0114
chr	241188	241209	-0.0228
chr	241209	241214	-0.0114
chr	241227	241244	-0.0114
chr	241259	241261	-0.0114
chr	241261	241262	-0.0456
chr	241262	241263	-0.057
chr	241263	241285	-0.0684
chr	241294	241322	-0.0114
chr	241344	241366	-0.0114
chr	241366	241379	-0.0342
chr	241379	241386	-0.0912
chr	241386	241388	-0.0798
chr	241388	241400	-0.057
chr	241415	241418	-0.0228
chr	241418	241420	-0.0456
chr	241420	241421	-0.057
chr	241421	241433	-0.0684
chr	241433	241434	-0.0798
chr	241434	241435	-0.0912
chr	241435	241440	-0.1026
chr	241440	241442	-0.057
chr	241442	241444	-0.0456
chr	241444	241445	-0.057
chr	241445	241456	-0.0456
chr	241456	241459	-0.0114
chr	241459	241460	-0.0228
chr	241460	241461	-0.057
chr	241461	241463	-0.0798
chr	241463	241470	-0.0912
chr	241470	241481	-0.1026
chr	241481	241482	-0.0912
chr	241482	241483	-0.0228
chr	241483	241494	-0.0114
chr	241494	241514	-0.0342
chr	241520	241531	-0.0114
chr	241531	241536	-0.0228
chr	241536	241537	-0.0342
chr	241537	241538	-0.057
chr	241538	241539	-0.0684
chr	241539	241540	-0.0798
chr	241540	241542	-0.0912
chr	241542	241544	-0.114
chr	241544	241545	-0.1596
chr	241545	241546	-0.1938
chr	241546	241547	-0.2052
chr	241547	241548	-0.4446
chr	241548	241549	-0.4674
chr	241549	241550	-0.4902
chr	241550	241554	-0.5016
chr	241554	241556	-0.5586
chr	241556	241557	-0.5814
chr	241557	241559	-0.6042
chr	241559	241560	-0.5928
chr	241560	241563	-0.5814
chr	241563	241565	-0.5928
chr	241565	241568	-0.4332
chr	241568	241575	-0.114
chr	241575	241576	-0.0798
chr	241576	241577	-0.0342
chr	241577	241585	-0.0228
chr	241585	241586	-0.0114
chr	241586	241587	-0.0228
chr	241587	241596	-0.0342
chr	241596	241598	-0.0456
chr	241598	241600	-0.057
chr	241600	241608	-0.0912
chr	241608	241609	-0.0798
chr	241609	241610	-0.0684
chr	241610	241617	-0.0798
chr	241617	241618	-0.1368
chr	241618	241619	-0.1482
chr	241619	241620	-0.0912
chr	241620	241626	-0.0798
chr	241626	241627	-0.0912
chr	241627	241629	-0.1026
chr	241629	241632	-0.114
chr	241632	241637	-0.1254
chr	241637	241638	-0.0912
chr	241638	241648	-0.0456
chr	241648	241649	-0.0342
chr	241649	241652	-0.0228
chr	241652	241653	-0.0114
chr	241655	241678	-0.0228
chr	241731	241732	-0.0114
chr	241732	241736	-0.0228
chr	241736	241738	-0.0456
chr	241738	241739	-0.0684
chr	241739	241741	-0.0798
chr	241741	241759	-0.0912
chr	241759	241760	-0.0114
chr	241776	241802	-0.0114
chr	241802	241814	-0.0228
chr	241814	241823	-0.0342
chr	241823	241824	-0.0228
chr	241824	241825	-0.057
chr	241825	241831	-0.0684
chr	241831	241840	-0.1026
chr	241840	241841	-0.285
chr	241841	241842	-1.8126
chr	241842	241845	-1.881
chr	241845	241846	-1.9038
chr	241846	241847	-1.881
chr	241847	241851	-1.8924
chr	241851	241861	-1.8582
chr	241861	241862	-1.8126
chr	241862	241863	-1.7898
chr	241863	241869	-0.0114
chr	241888	241906	-0.0114
chr	241916	241917	-0.0114
chr	241917	241918	-0.6612
chr	241918	241919	-0.6726
chr	241919	241923	-0.8322
chr	241923	241925	-0.8436
chr	241925	241926	-0.855
chr	241926	241927	-0.8778
chr	241927	241937	-0.8892
chr	241937	241938	-0.855
chr	241938	241939	-0.8094
chr	241939	241943	-0.057
chr	241943	241946	-0.0456
chr	241946	241952	-0.0228
chr	241952	241969	-0.0114
chr	241998	241999	-0.0228
chr	241999	242001	-0.0456
chr	242001	242003	-0.0684
chr	242003	242020	-0.0798
chr	242020	242021	-0.057
chr	242021	242022	-0.0456
chr	242022	242024	-0.0684
chr	242024	242027	-0.114
chr	242027	242038	-0.1026
chr	242038	242040	-0.114
chr	242040	242041	-1.0716
chr	242041	242043	-1.197
chr	242043	242044	-1.2198
chr	242044	242049	-1.2426
chr	242049	242060	-1.14
chr	242060	242061	-1.1058
chr	242061	242062	-1.0146
chr	242062	242085	-0.0228
chr	242085	242087	-0.0114
chr	242105	242106	-0.0228
chr	242106	242108	-0.0456
chr	242108	242109	-1.254
chr	242109	242110	-1.2654
chr	242110	242112	-1.3452
chr	242112	242120	-1.3566
chr	242120	242122	-1.368
chr	242122	242128	-1.3908
chr	242128	242129	-1.368
chr	242129	242130	-0.0798
chr	242130	242132	-0.057
chr	242132	242139	-0.0342
chr	242139	242140	-0.0228
chr	242140	242141	-0.0912
chr	242141	242142	-0.114
chr	242142	242144	-0.1026
chr	242144	242145	-0.114
chr	242145	242159	-0.1254
chr	242159	242160	-0.114
chr	242160	242162	-0.1026
chr	242162	242163	-0.057
chr	242163	242166	-0.0228
chr	242166	242188	-0.0342
chr	242188	242190	-0.0228
chr	242190	242211	-0.2052
chr	242211	242212	-0.1254
chr	242232	242233	-0.0228
chr	242233	242234	-0.2052
chr	242234	242254	-0.228
chr	242254	242255	-0.0228
chr	242348	242370	-0.0228
chr	242370	242383	-0.0114
chr	242439	242460	-0.114
chr	242460	242461	-0.0228
chr	242498	242499	-0.0114
chr	242499	242501	-0.0228
chr	242501	242520	-0.0342
chr	242520	242521	-0.0228
chr	242538	242541	-0.0456
chr	242541	242560	-0.057
chr	242560	242561	-0.0114
chr	242592	242604	-0.0228
chr	242604	242613	-0.0342
chr	242613	242615	-0.0114
chr	242615	242625	-0.0228
chr	242625	242633	-0.0114
chr	242633	242635	-0.0684
chr	242635	242637	-0.057
chr	242637	242638	-0.1482
chr	242638	242641	-0.171
chr	242641	242643	-0.1824
chr	242643	242659	-0.1938
chr	242659	242660	-0.0228
chr	242685	242686	-0.0342
chr	242686	242687	-0.3648
chr	242687	242688	-0.4788
chr	242688	242689	-0.6612
chr	242689	242691	-0.7638
chr	242691	242692	-0.7866
chr	242692	242693	-0.8892
chr	242693	242708	-0.9006
chr	242708	242709	-0.8322
chr	242709	242710	-0.0912
chr	242710	242711	-0.1026
chr	242711	242712	-0.114
chr	242712	242713	-0.1254
chr	242713	242714	-0.171
chr	242714	242726	-0.1026
chr	242726	242728	-0.0912
chr	242728	242730	-0.0684
chr	242730	242735	-0.057
chr	242735	242736	-0.0456
chr	242741	242742	-0.0456
chr	242742	242743	-0.4332
chr	242743	242744	-0.4446
chr	242744	242747	-0.4788
chr	242747	242754	-0.5016
chr	242754	242763	-0.513
chr	242763	242764	-0.1824
chr	242764	242771	-0.0228
chr	242771	242772	-0.0456
chr	242772	242773	-0.057
chr	242773	242788	-0.0456
chr	242788	242793	-0.0342
chr	242823	242825	-0.0114
chr	242825	242829	-0.0228
chr	242829	242838	-0.0342
chr	242838	242839	-0.0456
chr	242839	242844	-0.0684
chr	242844	242845	-0.057
chr	242845	242846	-0.0684
chr	242846	242861	-0.0798
chr	242861	242864	-0.0684
chr	242864	242866	-0.057
chr	242866	242873	-0.0342
chr	242873	242874	-0.0114
chr	242888	242898	-0.0114
chr	242898	242904	-0.0228
chr	242904	242920	-0.0342
chr	242920	242925	-0.0228
chr	242925	242930	-0.0114
chr	242974	242975	-0.0228
chr	242975	242987	-0.0342
chr	242987	242988	-0.0912
chr	242988	242992	-0.1026
chr	242992	242993	-0.1254
chr	242993	242994	-0.2166
chr	242994	243001	-0.228
chr	243001	243009	-0.2166
chr	243009	243012	-0.1596
chr	243012	243013	-0.1482
chr	243013	243015	-0.1368
chr	243042	243043	-0.0228
chr	243043	243049	-0.0342
chr	243049	243050	-0.057
chr	243050	243052	-0.0798
chr	243052	243053	-0.0912
chr	243053	243063	-0.1368
chr	243063	243073	-0.114
chr	243080	243081	-0.0228
chr	243081	243100	-0.0456
chr	243100	243101	-0.0342
chr	243101	243102	-0.0228
chr	243133	243137	-0.0114
chr	243137	243140	-0.0228
chr	243140	243146	-0.0342
chr	243146	243148	-0.057
chr	243148	243149	-0.0912
chr	243149	243150	-1.0602
chr	243150	243151	-1.083
chr	243151	243152	-1.1856
chr	243152	243153	-1.3338
chr	243153	243154	-1.425
chr	243154	243155	-1.8012
chr	243155	243156	-1.8696
chr	243156	243157	-1.9608
chr	243157	243158	-1.995
chr	243158	243159	-2.0862
chr	243159	243160	-2.2344
chr	243160	243161	-2.337
chr	243161	243162	-2.4168
chr	243162	243163	-2.4054
chr	243163	243164	-2.4738
chr	243164	243168	-2.4624
chr	243168	243169	-2.4168
chr	243169	243170	-2.4282
chr	243170	243171	-1.4592
chr	243171	243173	-1.4478
chr	243173	243174	-1.4706
chr	243174	243175	-0.8778
chr	243175	243176	-0.9006
chr	243176	243179	-0.912
chr	243179	243181	-0.9006
chr	243181	243182	-0.1368
chr	243182	243183	-0.1254
chr	243183	243184	-0.1368
chr	243184	243188	-0.114
chr	243188	243190	-0.1368
chr	243190	243192	-0.1596
chr	243192	243193	-0.171
chr	243193	243194	-0.1824
chr	243194	243196	-0.1254
chr	243196	243204	-0.114
chr	243204	243207	-0.1254
chr	243207	243212	-0.0912
chr	243212	243213	-0.0798
chr	243213	243219	-0.0228
chr	243219	243225	-0.0114
chr	243232	243233	-0.0114
chr	243233	243234	-0.0342
chr	243234	243247	-0.0798
chr	243247	243248	-0.0912
chr	243248	243249	-0.1026
chr	243249	243254	-0.114
chr	243254	243259	-0.0684
chr	243259	243265	-0.0912
chr	243265	243269	-0.0798
chr	243269	243275	-0.0684
chr	243275	243281	-0.057
chr	243311	243346	-0.0114
chr	243381	243397	-0.0114
chr	243480	243481	-0.0228
chr	243481	243482	-0.0342
chr	243482	243483	-0.057
chr	243483	243485	-0.0912
chr	243485	243503	-0.114
chr	243503	243504	-0.0798
chr	243504	243505	-0.057
chr	243505	243506	-0.0228
chr	243506	243507	-0.0114
chr	243544	243560	-0.0114
chr	243560	243561	-0.0342
chr	243561	243562	-0.0228
chr	243562	243573	-0.0342
chr	243573	243577	-0.057
chr	243577	243579	-0.0684
chr	243579	243582	-0.0798
chr	243582	243584	-0.0684
chr	243584	243592	-0.0798
chr	243592	243594	-0.0684
chr	243594	243598	-0.0456
chr	243598	243602	-0.0342
chr	243602	243603	-0.0228
chr	243603	243604	-0.0342
chr	243604	243625	-0.0456
chr	243628	243629	-0.0114
chr	243629	243632	-0.057
chr	243632	243633	-0.0684
chr	243633	243634	-0.0912
chr	243634	243648	-0.1596
chr	243648	243653	-0.0912
chr	243662	243664	-0.0114
chr	243664	243665	-0.0228
chr	243665	243666	-3.0552
chr	243666	243667	-3.1806
chr	243667	243670	-3.2376
chr	243670	243675	-3.2946
chr	243675	243678	-3.3744
chr	243678	243683	-3.3858
chr	243683	243684	-3.3972
chr	243684	243685	-3.4086
chr	243685	243686	-3.477
chr	243686	243687	-3.6936
chr	243687	243688	-0.8778
chr	243688	243689	-1.0032
chr	243689	243690	-1.0146
chr	243690	243692	-1.026
chr	243692	243697	-1.0488
chr	243697	243698	-0.9576
chr	243698	243706	-0.969
chr	243706	243707	-0.9348
chr	243707	243709	-0.8436
chr	243709	243711	-0.0456
chr	243711	243720	-0.0114
chr	243731	243732	-0.057
chr	243732	243741	-0.0912
chr	243741	243752	-0.1026
chr	243752	243753	-0.0456
chr	243753	243754	-0.057
chr	243754	243755	-0.1596
chr	243755	243756	-0.3762
chr	243756	243758	-0.4674
chr	243758	243759	-0.5928
chr	243759	243761	-0.627
chr	243761	243766	-0.6384
chr	243766	243767	-0.7866
chr	243767	243769	-0.8094
chr	243769	243773	-0.8436
chr	243773	243775	-0.8094
chr	243775	243776	-0.741
chr	243776	243777	-0.4674
chr	243777	243783	-0.228
chr	243783	243784	-0.2166
chr	243784	243785	-0.2052
chr	243785	243786	-0.171
chr	243786	243787	-0.1596
chr	243787	243788	-0.1482
chr	243788	243793	-0.0228
chr	243800	243807	-0.0114
chr	243807	243820	-0.0342
chr	243820	243832	-0.0228
chr	243832	243843	-0.0114
chr	243843	243845	-0.0342
chr	243845	243848	-0.057
chr	243848	243849	-0.0684
chr	243849	243853	-0.0798
chr	243853	243854	-0.1482
chr	243854	243855	-0.1596
chr	243855	243856	-0.1824
chr	243856	243858	-0.1938
chr	243858	243859	-0.2166
chr	243859	243862	-0.228
chr	243862	243863	-0.2964
chr	243863	243869	-0.3078
chr	243869	243871	-0.3534
chr	243871	243874	-0.2736
chr	243874	243875	-0.228
chr	243875	243876	-0.1938
chr	243876	243877	-0.1824
chr	243877	243879	-0.2052
chr	243879	243881	-0.228
chr	243881	243882	-0.2394
chr	243882	243883	-0.2622
chr	243883	243884	-0.228
chr	243884	243888	-0.2052
chr	243888	243890	-0.228
chr	243890	243891	-0.2394
chr	243891	243897	-0.1938
chr	243897	243902	-0.114
chr	243902	243904	-0.0684
chr	243904	243909	-0.0342
chr	243909	243910	-0.0114
chr	243916	243919	-0.0114
chr	243919	243924	-0.057
chr	243924	243925	-0.0912
chr	243925	243926	-0.1368
chr	243926	243927	-0.1596
chr	243927	243929	-0.171
chr	243929	243930	-0.1824
chr	243930	243934	-0.1938
chr	243934	243935	-0.2052
chr	243935	243936	-0.2394
chr	243936	243946	-0.285
chr	243946	243947	-0.1368
chr	243947	243952	-0.114
chr	243952	243957	-0.1026
chr	243957	243958	-0.0228
chr	243958	243960	-0.1938
chr	243960	243961	-0.2052
chr	243961	243969	-0.6042
chr	243969	243979	-0.6384
chr	243979	243980	-0.627
chr	243980	243981	-0.5244
chr	243981	243982	-0.5472
chr	243982	243983	-0.1026
chr	243983	243984	-0.0912
chr	243984	243987	-0.0798
chr	243987	243989	-0.0912
chr	243989	243990	-0.171
chr	243990	243991	-0.2736
chr	243991	243992	-0.399
chr	243992	243993	-0.6156
chr	243993	243994	-0.8436
chr	243994	243995	-1.2654
chr	243995	243996	-1.2996
chr	243996	243997	-1.4136
chr	243997	243998	-1.4364
chr	243998	244012	-1.5162
chr	244012	244013	-1.4706
chr	244013	244014	-1.4478
chr	244014	244015	-0.7752
chr	244015	244016	-0.0456
chr	244016	244018	-0.0342
chr	244018	244022	-0.0228
chr	244037	244059	-0.0342
chr	244069	244090	-0.0114
chr	244106	244111	-0.0114
chr	244111	244115	-0.0342
chr	244115	244116	-0.0684
chr	244116	244117	-0.8208
chr	244117	244118	-1.1172
chr	244118	244122	-1.4934
chr	244122	244123	-1.5048
chr	244123	244124	-1.5162
chr	244124	244125	-1.6188
chr	244125	244126	-1.6416
chr	244126	244127	-1.6644
chr	244127	244136	-1.653
chr	244136	244137	-0.456
chr	244137	244138	-0.4674
chr	244138	244139	-0.4332
chr	244139	244140	-0.4788
chr	244140	244141	-0.7296
chr	244141	244142	-0.8664
chr	244142	244143	-0.912
chr	244143	244144	-0.6498
chr	244144	244146	-0.6612
chr	244146	244149	-0.7182
chr	244149	244150	-0.8436
chr	244150	244151	-0.8322
chr	244151	244152	-0.8664
chr	244152	244153	-0.8778
chr	244153	244154	-0.8892
chr	244154	244161	-0.912
chr	244161	244164	-0.3192
chr	244164	244165	-0.2508
chr	244165	244171	-0.399
chr	244171	244172	-0.3876
chr	244172	244175	-0.4332
chr	244175	244187	-0.2394
chr	244187	244188	-0.057
chr	244188	244198	-0.0456
chr	244211	244212	-0.057
chr	244212	244213	-0.4788
chr	244213	244214	-3.3972
chr	244214	244215	-3.876
chr	244215	244216	-4.0812
chr	244216	244217	-4.104
chr	244217	244218	-9.3366
chr	244218	244219	-9.3594
chr	244219	244220	-9.4278
chr	244220	244221	-9.4392
chr	244221	244227	-9.5532
chr	244227	244228	-9.5874
chr	244228	244229	-9.6102
chr	244229	244230	-9.5988
chr	244230	244232	-9.6216
chr	244232	244233	-9.633
chr	244233	244234	-9.6102
chr	244234	244235	-9.5304
chr	244235	244236	-9.3594
chr	244236	244237	-9.3366
chr	244237	244238	-9.2454
chr	244238	244239	-0.2052
chr	244239	244240	-0.1938
chr	244240	244241	-0.1596
chr	244241	244250	-0.2052
chr	244250	244259	-0.1824
chr	244259	244262	-0.1482
chr	244262	244265	-0.0342
chr	244275	244276	-0.0114
chr	244276	244277	-2.7588
chr	244277	244278	-4.332
chr	244278	244279	-5.7
chr	244279	244281	-5.8482
chr	244281	244282	-6.0192
chr	244282	244283	-6.1332
chr	244283	244284	-6.156
chr	244284	244285	-6.1788
chr	244285	244286	-6.2358
chr	244286	244288	-6.2586
chr	244288	244290	-6.2814
chr	244290	244291	-6.2928
chr	244291	244292	-6.3384
chr	244292	244293	-6.3726
chr	244293	244294	-6.4296
chr	244294	244296	-6.7488
chr	244296	244297	-6.7374
chr	244297	244298	-6.726
chr	244298	244299	-1.596
chr	244299	244300	-1.4478
chr	244300	244302	-0.7524
chr	244302	244304	-0.7638
chr	244304	244305	-0.7752
chr	244305	244308	-0.7524
chr	244308	244310	-0.741
chr	244310	244312	-0.6384
chr	244312	244314	-0.5358
chr	244314	244315	-0.5016
chr	244315	244318	-0.1026
chr	244318	244323	-0.0912
chr	244323	244325	-0.0684
chr	244325	244327	-0.057
chr	244327	244328	-0.0342
chr	244328	244332	-0.0456
chr	244332	244333	-0.0342
chr	244333	244336	-0.0456
chr	244336	244337	-0.171
chr	244337	244338	-0.285
chr	244338	244339	-0.3306
chr	244339	244340	-0.3534
chr	244340	244341	-0.4218
chr	244341	244342	-0.8778
chr	244342	244343	-4.9134
chr	244343	244344	-6.0876
chr	244344	244346	-6.4068
chr	244346	244347	-6.4524
chr	244347	244352	-6.4638
chr	244352	244358	-6.4752
chr	244358	244361	-6.1674
chr	244361	244363	-6.099
chr	244363	244364	-0.2052
chr	244364	244365	-0.0798
chr	244365	244372	-0.0342
chr	244372	244374	-0.0228
chr	244374	244376	-0.0114
chr	244376	244377	-0.0456
chr	244377	244378	-0.0684
chr	244378	244379	-0.2394
chr	244379	244380	-0.9348
chr	244380	244381	-1.8012
chr	244381	244383	-1.8354
chr	244383	244388	-1.8468
chr	244388	244390	-1.8696
chr	244390	244391	-1.881
chr	244391	244393	-1.9038
chr	244393	244394	-1.8924
chr	244394	244395	-1.9266
chr	244395	244396	-1.938
chr	244396	244397	-1.9494
chr	244397	244398	-2.1546
chr	244398	244399	-2.3598
chr	244399	244400	-2.4738
chr	244400	244401	-6.3042
chr	244401	244402	-7.011
chr	244402	244403	-7.1478
chr	244403	244404	-7.1706
chr	244404	244405	-7.2504
chr	244405	244406	-7.2846
chr	244406	244407	-7.3986
chr	244407	244408	-7.5012
chr	244408	244409	-7.5126
chr	244409	244419	-7.5468
chr	244419	244420	-7.6038
chr	244420	244421	-7.6266
chr	244421	244422	-7.182
chr	244422	244423	-5.4036
chr	244423	244424	-0.7182
chr	244424	244425	-0.6726
chr	244425	244426	-0.684
chr	244426	244428	-0.7068
chr	244428	244441	-0.7182
chr	244441	244442	-0.2508
chr	244442	244443	-0.2166
chr	244443	244444	-0.2052
chr	244444	244445	-0.1368
chr	244445	244448	-0.0114
chr	244448	244449	-0.1596
chr	244449	244450	-0.171
chr	244450	244451	-0.3192
chr	244451	244452	-0.342
chr	244452	244470	-0.3648
chr	244470	244471	-0.0684
chr	244471	244474	-0.057
chr	244474	244476	-0.0342
chr	244476	244480	-0.0456
chr	244480	244484	-0.057
chr	244484	244485	-0.0456
chr	244485	244486	-0.0342
chr	244486	244489	-0.0456
chr	244489	244490	-0.057
chr	244490	244491	-0.0684
chr	244491	244493	-0.0798
chr	244493	244494	-0.057
chr	244494	244495	-0.4218
chr	244495	244497	-0.4788
chr	244497	244499	-0.4902
chr	244499	244500	-0.5016
chr	244500	244506	-0.513
chr	244506	244507	-0.5244
chr	244507	244509	-0.4902
chr	244509	244512	-0.5016
chr	244512	244515	-0.4902
chr	244515	244516	-0.4446
chr	244516	244517	-0.0456
chr	244517	244530	-0.0228
chr	244530	244532	-0.0342
chr	244532	244533	-0.0228
chr	244533	244554	-0.0456
chr	244554	244556	-0.0114
chr	244556	244560	-0.0342
chr	244560	244565	-0.0456
chr	244565	244566	-0.057
chr	244566	244567	-0.1026
chr	244567	244568	-0.114
chr	244568	244569	-0.2622
chr	244569	244570	-0.3762
chr	244570	244572	-0.4104
chr	244572	244573	-0.5016
chr	244573	244574	-0.5358
chr	244574	244575	-0.57
chr	244575	244577	-0.5928
chr	244577	244587	-0.5586
chr	244587	244589	-0.5472
chr	244589	244590	-0.1938
chr	244590	244591	-0.2052
chr	244591	244592	-0.1596
chr	244592	244594	-0.1824
chr	244594	244595	-0.1596
chr	244595	244596	-0.1026
chr	244596	244603	-0.0684
chr	244603	244604	-0.1026
chr	244604	244605	-0.1254
chr	244605	244607	-0.1938
chr	244607	244609	-0.2052
chr	244609	244610	-0.285
chr	244610	244611	-0.2964
chr	244611	244612	-0.5472
chr	244612	244613	-0.5586
chr	244613	244614	-0.5928
chr	244614	244615	-0.627
chr	244615	244616	-0.6498
chr	244616	244617	-1.14
chr	244617	244618	-1.2198
chr	244618	244619	-1.254
chr	244619	244620	-1.2768
chr	244620	244621	-1.4022
chr	244621	244622	-1.653
chr	244622	244626	-1.7328
chr	244626	244630	-1.653
chr	244630	244632	-1.5618
chr	244632	244633	-1.5504
chr	244633	244635	-1.2654
chr	244635	244636	-1.254
chr	244636	244640	-0.5358
chr	244640	244641	-0.171
chr	244641	244642	-0.2052
chr	244642	244643	-0.0798
chr	244643	244644	-0.1254
chr	244644	244645	-0.1938
chr	244645	244647	-0.2052
chr	244647	244648	-0.1938
chr	244648	244649	-0.2508
chr	244649	244650	-0.2622
chr	244650	244651	-0.2736
chr	244651	244652	-0.285
chr	244652	244655	-0.3078
chr	244655	244664	-0.399
chr	244664	244667	-0.3762
chr	244667	244669	-0.2394
chr	244669	244671	-0.228
chr	244671	244672	-0.1368
chr	244672	244673	-0.1482
chr	244673	244674	-0.1824
chr	244674	244675	-0.1938
chr	244675	244676	-0.6384
chr	244676	244677	-2.793
chr	244677	244678	-2.7588
chr	244678	244679	-2.7702
chr	244679	244681	-2.7816
chr	244681	244683	-2.793
chr	244683	244684	-2.8272
chr	244684	244688	-2.8386
chr	244688	244689	-2.85
chr	244689	244690	-2.8614
chr	244690	244691	-2.8842
chr	244691	244692	-2.964
chr	244692	244693	-3.8418
chr	244693	244694	-4.4802
chr	244694	244695	-8.4588
chr	244695	244696	-8.8122
chr	244696	244697	-8.9148
chr	244697	244698	-8.55
chr	244698	244701	-6.3954
chr	244701	244702	-6.4068
chr	244702	244703	-6.3726
chr	244703	244705	-6.3384
chr	244705	244706	-6.327
chr	244706	244709	-6.3498
chr	244709	244711	-6.327
chr	244711	244712	-6.2814
chr	244712	244713	-6.27
chr	244713	244714	-6.2472
chr	244714	244715	-5.073
chr	244715	244716	-0.114
chr	244716	244717	-0.057
chr	244717	244718	-0.0228
chr	244718	244721	-0.0456
chr	244721	244722	-0.0798
chr	244722	244724	-0.7296
chr	244724	244725	-0.912
chr	244725	244726	-0.9348
chr	244726	244727	-0.9462
chr	244727	244729	-0.9234
chr	244729	244744	-0.9348
chr	244744	244746	-0.1368
chr	244746	244748	-0.0114
chr	244748	244749	-0.0228
chr	244749	244750	-0.114
chr	244750	244751	-0.3648
chr	244751	244752	-0.4788
chr	244752	244754	-0.513
chr	244754	244755	-0.5472
chr	244755	244758	-0.5928
chr	244758	244759	-0.627
chr	244759	244760	-0.6498
chr	244760	244761	-2.2686
chr	244761	244762	-2.5308
chr	244762	244764	-2.622
chr	244764	244768	-2.6334
chr	244768	244769	-2.7246
chr	244769	244770	-2.736
chr	244770	244771	-2.85
chr	244771	244772	-2.8842
chr	244772	244773	-3.021
chr	244773	244774	-3.249
chr	244774	244775	-3.3516
chr	244775	244777	-3.4086
chr	244777	244778	-3.3402
chr	244778	244780	-3.2832
chr	244780	244781	-3.1008
chr	244781	244782	-1.2654
chr	244782	244785	-1.1628
chr	244785	244786	-1.1514
chr	244786	244789	-1.14
chr	244789	244791	-0.9462
chr	244791	244792	-0.741
chr	244792	244793	-0.5928
chr	244793	244795	-0.342
chr	244795	244797	-0.0228
chr	244797	244799	-0.2052
chr	244799	244801	-0.285
chr	244801	244804	-0.2964
chr	244804	244805	-0.3192
chr	244805	244806	-0.3306
chr	244806	244807	-0.342
chr	244807	244808	-0.3648
chr	244808	244809	-0.3762
chr	244809	244810	-0.3876
chr	244810	244811	-0.4104
chr	244811	244812	-0.4218
chr	244812	244813	-0.4446
chr	244813	244814	-0.4788
chr	244814	244815	-0.6498
chr	244815	244816	-0.8208
chr	244816	244817	-0.855
chr	244817	244818	-1.026
chr	244818	244819	-2.2458
chr	244819	244820	-4.9704
chr	244820	244821	-5.4948
chr	244821	244822	-5.5974
chr	244822	244823	-5.6088
chr	244823	244824	-5.6772
chr	244824	244826	-5.7
chr	244826	244827	-5.6886
chr	244827	244829	-5.6658
chr	244829	244831	-5.6544
chr	244831	244835	-5.643
chr	244835	244838	-5.6202
chr	244838	244839	-5.5746
chr	244839	244840	-5.529
chr	244840	244841	-2.4282
chr	244841	244842	-0.0342
chr	244842	244847	-0.0114
chr	244856	244866	-0.0114
chr	244866	244882	-0.0228
chr	244882	244888	-0.0114
chr	244890	244895	-0.0114
chr	244895	244896	-0.057
chr	244896	244897	-0.2964
chr	244897	244901	-0.3306
chr	244901	244902	-0.342
chr	244902	244910	-0.3534
chr	244910	244917	-0.342
chr	244917	244921	-0.0228
chr	244921	244922	-0.0342
chr	244922	244923	-0.456
chr	244923	244924	-0.8094
chr	244924	244927	-0.8436
chr	244927	244928	-0.9348
chr	244928	244929	-0.9462
chr	244929	244930	-0.9918
chr	244930	244933	-1.0374
chr	244933	244934	-1.0602
chr	244934	244939	-1.1172
chr	244939	244940	-1.1058
chr	244940	244945	-1.083
chr	244945	244949	-0.9006
chr	244949	244951	-0.8892
chr	244951	244952	-0.1482
chr	244952	244953	-0.1596
chr	244953	244957	-0.171
chr	244957	244958	-0.1368
chr	244958	244959	-0.0228
chr	244959	244963	-0.1026
chr	244963	244966	-0.1596
chr	244966	244970	-0.171
chr	244970	244975	-0.1824
chr	244975	244980	-0.171
chr	244980	244981	-0.1368
chr	244981	244983	-0.0912
chr	244983	244985	-0.1026
chr	244985	244986	-0.0912
chr	244986	244990	-0.0456
chr	244990	244991	-0.057
chr	244991	244992	-0.0456
chr	244992	244994	-0.057
chr	244994	244998	-0.0798
chr	244998	244999	-0.114
chr	244999	245000	-0.1254
chr	245000	245001	-0.2394
chr	245001	245002	-0.2622
chr	245002	245003	-0.3306
chr	245003	245004	-1.596
chr	245004	245005	-1.767
chr	245005	245006	-2.2116
chr	245006	245007	-3.1578
chr	245007	245008	-3.1692
chr	245008	245010	-3.1464
chr	245010	245011	-3.363
chr	245011	245013	-3.3858
chr	245013	245015	-3.3972
chr	245015	245018	-3.4086
chr	245018	245020	-3.7392
chr	245020	245022	-3.705
chr	245022	245023	-3.6936
chr	245023	245026	-3.1122
chr	245026	245027	-3.0894
chr	245027	245028	-0.4218
chr	245028	245029	-0.4104
chr	245029	245032	-0.399
chr	245032	245040	-0.3876
chr	245040	245041	-0.3762
chr	245041	245042	-0.0342
chr	245042	245045	-0.0114
chr	245045	245047	-0.0798
chr	245047	245048	-0.1026
chr	245048	245049	-0.114
chr	245049	245054	-0.1368
chr	245054	245055	-0.1482
chr	245055	245059	-0.1596
chr	245059	245060	-0.1824
chr	245060	245061	-0.1938
chr	245061	245062	-0.2052
chr	245062	245063	-0.3192
chr	245063	245064	-0.513
chr	245064	245065	-0.57
chr	245065	245066	-3.6366
chr	245066	245067	-12.3348
chr	245067	245068	-31.7148
chr	245068	245069	-37.2552
chr	245069	245070	-37.278
chr	245070	245071	-37.734
chr	245071	245072	-38.589
chr	245072	245073	-38.646
chr	245073	245074	-38.7714
chr	245074	245076	-38.7828
chr	245076	245082	-38.7942
chr	245082	245083	-38.7828
chr	245083	245085	-38.7942
chr	245085	245086	-38.7372
chr	245086	245087	-38.532
chr	245087	245088	-25.8438
chr	245088	245089	-3.306
chr	245089	245090	-1.2426
chr	245090	245091	-0.3534
chr	245091	245092	-0.3648
chr	245092	245093	-0.3762
chr	245093	245094	-0.3876
chr	245094	245096	-0.2964
chr	245096	245097	-0.3078
chr	245097	245101	-0.2964
chr	245101	245103	-0.3648
chr	245103	245111	-0.342
chr	245111	245113	-0.3534
chr	245113	245114	-0.1368
chr	245114	245117	-0.0798
chr	245117	245119	-0.1026
chr	245119	245120	-0.171
chr	245120	245121	-0.342
chr	245121	245122	-0.399
chr	245122	245124	-0.3876
chr	245124	245127	-0.399
chr	245127	245128	-0.4788
chr	245128	245129	-0.4674
chr	245129	245130	-0.4788
chr	245130	245138	-0.4902
chr	245138	245141	-0.4674
chr	245141	245143	-0.1938
chr	245143	245144	-0.1254
chr	245144	245149	-0.1482
chr	245149	245154	-0.0456
chr	245154	245156	-0.057
chr	245156	245159	-0.0798
chr	245159	245161	-0.0912
chr	245161	245162	-0.1026
chr	245162	245163	-0.114
chr	245163	245164	-0.2394
chr	245164	245165	-0.2622
chr	245165	245167	-0.3306
chr	245167	245168	-0.3876
chr	245168	245171	-0.399
chr	245171	245173	-0.4104
chr	245173	245177	-0.4218
chr	245177	245179	-0.4332
chr	245179	245180	-0.4218
chr	245180	245181	-0.4332
chr	245181	245186	-0.4104
chr	245186	245188	-0.2736
chr	245188	245189	-0.342
chr	245189	245191	-0.3762
chr	245191	245192	-0.3534
chr	245192	245193	-0.3306
chr	245193	245194	-0.2736
chr	245194	245196	-0.2508
chr	245196	245198	-0.2622
chr	245198	245199	-0.399
chr	245199	245200	-0.4332
chr	245200	245201	-0.684
chr	245201	245204	-0.8094
chr	245204	245205	-0.8208
chr	245205	245210	-0.8322
chr	245210	245211	-0.855
chr	245211	245213	-0.7752
chr	245213	245220	-0.7638
chr	245220	245221	-0.513
chr	245221	245222	-0.1026
chr	245222	245223	-0.057
chr	245223	245227	-0.0456
chr	245227	245228	-0.0342
chr	245228	245233	-0.0228
chr	245252	245253	-0.0114
chr	245253	245254	-0.0228
chr	245254	245255	-0.0342
chr	245255	245256	-0.0684
chr	245256	245257	-0.0798
chr	245257	245258	-0.1368
chr	245258	245259	-0.228
chr	245259	245260	-0.2394
chr	245260	245261	-0.3192
chr	245261	245262	-0.6612
chr	245262	245263	-0.8094
chr	245263	245264	-0.855
chr	245264	245265	-0.8664
chr	245265	245266	-0.8892
chr	245266	245267	-0.912
chr	245267	245270	-0.9234
chr	245270	245276	-0.9348
chr	245276	245277	-1.0032
chr	245277	245279	-0.9804
chr	245279	245280	-0.969
chr	245280	245282	-0.8208
chr	245282	245283	-0.5472
chr	245283	245284	-0.6612
chr	245284	245285	-0.855
chr	245285	245286	-1.6188
chr	245286	245287	-2.4168
chr	245287	245288	-2.7588
chr	245288	245289	-3.9216
chr	245289	245290	-5.3922
chr	245290	245291	-9.6444
chr	245291	245292	-13.8396
chr	245292	245293	-14.8314
chr	245293	245294	-16.986
chr	245294	245295	-24.8634
chr	245295	245297	-28.8762
chr	245297	245299	-29.1612
chr	245299	245304	-29.2752
chr	245304	245306	-29.2068
chr	245306	245307	-29.1726
chr	245307	245310	-29.1612
chr	245310	245311	-29.1384
chr	245311	245312	-18.6276
chr	245312	245313	-18.7188
chr	245313	245314	-18.7302
chr	245314	245315	-18.6846
chr	245315	245316	-18.5934
chr	245316	245317	-0.6612
chr	245317	245318	-0.684
chr	245318	245322	-0.741
chr	245322	245323	-0.7524
chr	245323	245332	-0.7752
chr	245332	245333	-0.7638
chr	245333	245336	-0.6042
chr	245336	245337	-0.57
chr	245337	245338	-0.3306
chr	245338	245348	-0.0456
chr	245348	245350	-0.0342
chr	245363	245364	-0.0114
chr	245364	245366	-0.0228
chr	245366	245368	-0.0456
chr	245368	245369	-0.057
chr	245369	245371	-0.0684
chr	245371	245382	-0.0798
chr	245382	245383	-0.0912
chr	245383	245384	-0.114
chr	245384	245385	-0.1254
chr	245385	245390	-0.114
chr	245390	245391	-0.0798
chr	245391	245403	-0.057
chr	245403	245405	-0.0456
chr	245405	245406	-0.0228
chr	245406	245411	-0.0114
chr	245425	245428	-0.0228
chr	245428	245441	-0.0456
chr	245441	245445	-0.057
chr	245445	245451	-0.0456
chr	245451	245462	-0.0114
chr	245494	245515	-0.0114
chr	245516	245537	-0.0114
chr	245537	245538	-0.0912
chr	245538	245542	-0.1824
chr	245542	245549	-0.1938
chr	245549	245554	-0.2052
chr	245554	245555	-0.228
chr	245555	245557	-0.2166
chr	245557	245558	-0.1938
chr	245558	245559	-0.2394
chr	245559	245560	-0.2508
chr	245560	245561	-0.4446
chr	245561	245562	-0.6042
chr	245562	245563	-0.6156
chr	245563	245564	-0.6498
chr	245564	245575	-0.6954
chr	245575	245579	-0.684
chr	245579	245580	-0.6612
chr	245580	245581	-0.2964
chr	245581	245582	-0.2166
chr	245582	245584	-0.0228
chr	245589	245610	-0.0114
chr	245637	245654	-0.0114
chr	245665	245666	-0.2736
chr	245666	245667	-1.2426
chr	245667	245668	-2.0862
chr	245668	245669	-2.2686
chr	245669	245670	-2.394
chr	245670	245671	-2.4396
chr	245671	245673	-2.508
chr	245673	245674	-2.5878
chr	245674	245675	-2.622
chr	245675	245676	-2.6562
chr	245676	245677	-2.679
chr	245677	245678	-2.736
chr	245678	245680	-2.7588
chr	245680	245682	-2.7702
chr	245682	245685	-2.793
chr	245685	245686	-2.7816
chr	245686	245687	-2.7702
chr	245687	245688	-1.995
chr	245688	245695	-0.3192
chr	245695	245697	-0.2052
chr	245697	245699	-0.0912
chr	245699	245702	-0.1026
chr	245702	245704	-0.0456
chr	245704	245705	-0.4902
chr	245705	245706	-0.627
chr	245706	245707	-0.9462
chr	245707	245708	-1.1286
chr	245708	245709	-5.8026
chr	245709	245710	-20.9988
chr	245710	245711	-22.5378
chr	245711	245712	-23.2332
chr	245712	245713	-23.427
chr	245713	245714	-23.5752
chr	245714	245716	-23.7804
chr	245716	245717	-23.826
chr	245717	245721	-23.8374
chr	245721	245722	-23.9058
chr	245722	245724	-23.9172
chr	245724	245725	-23.8944
chr	245725	245726	-23.5638
chr	245726	245727	-23.5182
chr	245727	245728	-23.5524
chr	245728	245729	-23.598
chr	245729	245730	-24.0426
chr	245730	245731	-24.054
chr	245731	245732	-1.3452
chr	245732	245733	-2.2914
chr	245733	245734	-2.3598
chr	245734	245736	-2.394
chr	245736	245738	-2.3826
chr	245738	245741	-2.337
chr	245741	245750	-2.28
chr	245750	245753	-2.2686
chr	245753	245754	-1.1172
chr	245754	245758	-0.057
chr	245758	245766	-0.0684
chr	245766	245767	-0.0798
chr	245767	245768	-0.0912
chr	245768	245775	-0.1026
chr	245775	245779	-0.0684
chr	245779	245785	-0.057
chr	245785	245786	-0.0456
chr	245786	245800	-0.0114
chr	245814	245816	-0.0114
chr	245816	245818	-0.0228
chr	245818	245819	-0.0342
chr	245819	245820	-0.0456
chr	245820	245822	-0.0684
chr	245822	245823	-0.0798
chr	245823	245824	-0.0912
chr	245824	245825	-0.1026
chr	245825	245826	-0.1254
chr	245826	245827	-0.2052
chr	245827	245828	-0.3306
chr	245828	245829	-0.4446
chr	245829	245830	-0.4674
chr	245830	245831	-0.4902
chr	245831	245832	-0.6042
chr	245832	245833	-1.8012
chr	245833	245835	-1.8468
chr	245835	245836	-1.8924
chr	245836	245838	-1.9038
chr	245838	245839	-2.0748
chr	245839	245841	-2.0862
chr	245841	245842	-2.1546
chr	245842	245843	-2.166
chr	245843	245844	-2.1546
chr	245844	245846	-2.1432
chr	245846	245847	-2.1318
chr	245847	245848	-2.0748
chr	245848	245849	-2.052
chr	245849	245850	-2.0634
chr	245850	245851	-1.9608
chr	245851	245852	-1.8354
chr	245852	245853	-0.9462
chr	245853	245854	-0.3876
chr	245854	245858	-0.3762
chr	245858	245863	-0.2736
chr	245863	245865	-0.0228
chr	245865	245884	-0.0456
chr	245902	245924	-0.0114
chr	245946	245955	-0.0114
chr	245955	245957	-0.0228
chr	245957	245958	-0.0342
chr	245958	245959	-0.0456
chr	245959	245960	-0.057
chr	245960	245961	-0.0912
chr	245961	245962	-0.114
chr	245962	245963	-0.1596
chr	245963	245964	-0.3306
chr	245964	245965	-1.0602
chr	245965	245966	-1.8012
chr	245966	245968	-1.8126
chr	245968	245969	-1.8696
chr	245969	245976	-1.8582
chr	245976	245982	-1.8696
chr	245982	245983	-1.8582
chr	245983	245984	-1.8354
chr	245984	245985	-1.8012
chr	245985	245986	-0.1596
chr	245986	245987	-0.114
chr	245987	245990	-0.0912
chr	245990	245999	-0.0342
chr	246025	246026	-0.0228
chr	246026	246028	-0.057
chr	246028	246045	-0.0798
chr	246045	246047	-0.0912
chr	246047	246048	-0.0342
chr	246048	246049	-0.0456
chr	246049	246062	-0.0228
chr	246062	246067	-0.0342
chr	246067	246068	-0.0228
chr	246068	246071	-0.0342
chr	246071	246072	-0.0456
chr	246072	246073	-0.114
chr	246073	246074	-0.1254
chr	246074	246075	-0.1368
chr	246075	246076	-0.171
chr	246076	246093	-0.1824
chr	246093	246094	-0.0684
chr	246094	246096	-0.057
chr	246096	246098	-0.0342
chr	246104	246121	-0.0114
chr	246163	246164	-0.0684
chr	246164	246165	-0.6384
chr	246165	246183	-0.8208
chr	246183	246184	-0.2052
chr	246184	246185	-0.1938
chr	246185	246187	-0.171
chr	246187	246188	-0.1026
chr	246258	246260	-0.0342
chr	246260	246261	-0.057
chr	246261	246280	-0.0684
chr	246280	246282	-0.0228
chr	246282	246306	-0.0114
chr	246338	246360	-0.0114
chr	246384	246385	-0.0114
chr	246385	246404	-0.0456
chr	246404	246405	-0.0684
chr	246405	246406	-1.0032
chr	246406	246407	-1.0716
chr	246407	246409	-1.1742
chr	246409	246412	-1.1856
chr	246412	246413	-1.2198
chr	246413	246414	-1.2426
chr	246414	246415	-1.2768
chr	246415	246416	-1.2882
chr	246416	246417	-1.311
chr	246417	246419	-1.3224
chr	246419	246422	-1.3338
chr	246422	246423	-1.368
chr	246423	246424	-1.3794
chr	246424	246425	-1.4022
chr	246425	246426	-1.3908
chr	246426	246427	-1.4364
chr	246427	246428	-0.3078
chr	246428	246431	-0.3192
chr	246431	246432	-0.3306
chr	246432	246433	-0.2622
chr	246433	246435	-0.2964
chr	246435	246436	-0.342
chr	246436	246438	-0.3534
chr	246438	246444	-0.2964
chr	246444	246447	-0.2508
chr	246447	246454	-0.114
chr	246454	246456	-0.0456
chr	246456	246457	-0.0228
chr	246461	246467	-0.0114
chr	246467	246468	-0.0228
chr	246468	246469	-0.057
chr	246469	246470	-0.0798
chr	246470	246473	-0.0912
chr	246473	246486	-0.1026
chr	246486	246488	-0.114
chr	246488	246489	-0.1026
chr	246489	246490	-0.057
chr	246490	246493	-0.0228
chr	246493	246498	-0.0456
chr	246498	246499	-0.057
chr	246499	246500	-0.1254
chr	246500	246501	-0.171
chr	246501	246502	-0.1824
chr	246502	246503	-0.1938
chr	246503	246504	-0.285
chr	246504	246505	-0.3192
chr	246505	246507	-0.2964
chr	246507	246511	-0.3192
chr	246511	246515	-0.342
chr	246515	246519	-0.3192
chr	246519	246520	-0.3078
chr	246520	246521	-0.2964
chr	246521	246523	-0.2052
chr	246523	246532	-0.1824
chr	246532	246533	-0.0228
chr	246545	246569	-0.0114
chr	246655	246658	-0.0114
chr	246658	246667	-0.0342
chr	246667	246675	-0.0456
chr	246675	246677	-0.0342
chr	246677	246682	-0.0228
chr	246682	246685	-0.057
chr	246685	246687	-0.0456
chr	246687	246688	-0.0342
chr	246688	246705	-0.0456
chr	246705	246706	-0.0342
chr	246706	246707	-0.0456
chr	246707	246708	-0.0798
chr	246708	246709	-0.1026
chr	246709	246712	-0.114
chr	246712	246714	-0.1254
chr	246714	246730	-0.114
chr	246730	246732	-0.1026
chr	246732	246733	-0.0912
chr	246733	246740	-0.0228
chr	246759	246771	-0.0114
chr	246771	246773	-0.0228
chr	246773	246774	-0.0342
chr	246774	246775	-0.0798
chr	246775	246776	-0.4902
chr	246776	246777	-0.5472
chr	246777	246778	-0.6498
chr	246778	246779	-1.7442
chr	246779	246780	-1.7556
chr	246780	246781	-1.8354
chr	246781	246783	-1.8696
chr	246783	246784	-1.8924
chr	246784	246786	-1.9038
chr	246786	246794	-1.9152
chr	246794	246796	-1.9038
chr	246796	246798	-1.368
chr	246798	246799	-0.5586
chr	246799	246800	-0.3762
chr	246800	246801	-0.2052
chr	246801	246805	-0.1938
chr	246805	246806	-0.057
chr	246806	246807	-0.1938
chr	246807	246809	-0.3078
chr	246809	246812	-0.3762
chr	246812	246827	-0.3648
chr	246920	246924	-0.0114
chr	246924	246931	-0.0342
chr	246931	246933	-0.0456
chr	246933	246934	-0.1596
chr	246934	246935	-0.4104
chr	246935	246936	-0.4446
chr	246936	246938	-0.4674
chr	246938	246941	-0.4902
chr	246941	246945	-0.4788
chr	246945	246946	-0.456
chr	246946	246955	-0.4674
chr	246955	246957	-0.0228
chr	246957	246966	-0.0114
chr	246967	246977	-0.0114
chr	246977	246978	-0.0456
chr	246978	246988	-0.6042
chr	246988	246996	-0.5928
chr	246996	246998	-0.6156
chr	246998	246999	-0.627
chr	246999	247000	-0.114
chr	247000	247001	-0.1254
chr	247001	247019	-0.114
chr	247019	247020	-0.1026
chr	247020	247021	-0.0912
chr	247066	247067	-0.0114
chr	247067	247080	-0.0342
chr	247080	247083	-0.0456
chr	247083	247085	-0.057
chr	247085	247086	-0.0912
chr	247086	247088	-0.1026
chr	247088	247089	-0.114
chr	247089	247100	-0.1368
chr	247100	247107	-0.1254
chr	247107	247110	-0.057
chr	247110	247111	-0.0684
chr	247111	247112	-0.0912
chr	247112	247113	-1.026
chr	247113	247114	-1.2084
chr	247114	247116	-1.539
chr	247116	247118	-1.5618
chr	247118	247119	-1.5732
chr	247119	247132	-1.5846
chr	247132	247134	-1.5732
chr	247134	247137	-0.0228
chr	247137	247141	-0.0114
chr	247167	247185	-0.0114
chr	247185	247187	-0.0228
chr	247187	247189	-0.0114
chr	247189	247190	-0.114
chr	247190	247210	-0.1482
chr	247215	247218	-0.0114
chr	247218	247219	-0.0228
chr	247219	247227	-0.0456
chr	247227	247240	-0.057
chr	247240	247252	-0.0114
chr	247256	247277	-0.0114
chr	247287	247291	-0.0228
chr	247291	247299	-0.0456
chr	247299	247309	-0.0798
chr	247309	247313	-0.057
chr	247313	247314	-0.0342
chr	247314	247326	-0.0456
chr	247326	247335	-0.0114
chr	247336	247343	-0.0114
chr	247343	247344	-0.0228
chr	247344	247346	-0.0342
chr	247346	247347	-0.114
chr	247347	247348	-0.1368
chr	247348	247365	-0.1596
chr	247365	247366	-0.1482
chr	247366	247367	-0.1026
chr	247418	247439	-0.0114
chr	247476	247478	-0.0114
chr	247478	247480	-0.0342
chr	247480	247495	-0.0456
chr	247495	247497	-0.1026
chr	247497	247498	-0.0912
chr	247498	247500	-0.0798
chr	247500	247503	-0.057
chr	247503	247504	-0.0798
chr	247504	247516	-0.0912
chr	247516	247527	-0.0798
chr	247530	247531	-0.1368
chr	247531	247534	-0.285
chr	247534	247536	-0.3648
chr	247536	247552	-0.3762
chr	247552	247553	-0.1026
chr	247553	247554	-0.1254
chr	247554	247555	-0.1482
chr	247555	247556	-0.1596
chr	247556	247569	-0.0912
chr	247569	247574	-0.0798
chr	247574	247576	-0.0114
chr	247579	247601	-0.0114
chr	247616	247618	-0.0228
chr	247618	247619	-0.0342
chr	247619	247622	-0.1254
chr	247622	247639	-0.1368
chr	247639	247641	-0.0228
chr	247657	247658	-0.0114
chr	247658	247659	-0.0342
chr	247659	247660	-0.1596
chr	247660	247661	-0.1824
chr	247661	247662	-0.5928
chr	247662	247663	-0.8778
chr	247663	247664	-0.9462
chr	247664	247666	-0.9576
chr	247666	247681	-0.9804
chr	247681	247682	-0.969
chr	247682	247683	-0.0342
chr	247683	247702	-0.0228
chr	247702	247711	-0.0114
chr	247711	247715	-0.0228
chr	247715	247718	-0.0684
chr	247718	247721	-0.114
chr	247721	247722	-0.171
chr	247722	247724	-0.1938
chr	247724	247725	-0.228
chr	247725	247726	-0.2394
chr	247726	247727	-0.2964
chr	247727	247728	-0.4674
chr	247728	247729	-0.6042
chr	247729	247730	-0.7296
chr	247730	247731	-1.5048
chr	247731	247732	-2.9184
chr	247732	247733	-5.7
chr	247733	247734	-5.928
chr	247734	247735	-6.099
chr	247735	247736	-6.1446
chr	247736	247740	-6.0876
chr	247740	247741	-6.042
chr	247741	247743	-6.0306
chr	247743	247747	-5.9394
chr	247747	247748	-5.9166
chr	247748	247750	-5.814
chr	247750	247751	-5.7684
chr	247751	247752	-5.1756
chr	247752	247753	-3.648
chr	247753	247754	-2.2914
chr	247754	247755	-0.057
chr	247755	247756	-0.0342
chr	247756	247758	-0.0228
chr	247758	247759	-0.0342
chr	247759	247779	-0.0456
chr	247779	247780	-1.0488
chr	247780	247781	-8.379
chr	247781	247782	-10.1004
chr	247782	247783	-11.0352
chr	247783	247785	-11.4456
chr	247785	247786	-11.4684
chr	247786	247787	-11.4798
chr	247787	247788	-11.514
chr	247788	247789	-11.5026
chr	247789	247790	-11.5482
chr	247790	247793	-11.5596
chr	247793	247794	-11.571
chr	247794	247798	-11.5824
chr	247798	247799	-11.571
chr	247799	247800	-11.5254
chr	247800	247801	-11.4912
chr	247801	247802	-10.9896
chr	247802	247803	-1.824
chr	247803	247804	-1.7328
chr	247804	247808	-0.1368
chr	247808	247810	-0.114
chr	247810	247814	-0.1026
chr	247814	247821	-0.0228
chr	247821	247827	-0.0342
chr	247827	247831	-0.0456
chr	247831	247832	-0.057
chr	247832	247833	-0.0684
chr	247833	247834	-0.0912
chr	247834	247835	-0.6726
chr	247835	247836	-0.7296
chr	247836	247842	-0.741
chr	247842	247844	-0.7524
chr	247844	247845	-0.8322
chr	247845	247846	-0.855
chr	247846	247847	-0.8664
chr	247847	247848	-0.8778
chr	247848	247849	-1.0032
chr	247849	247852	-1.14
chr	247852	247853	-1.1628
chr	247853	247854	-1.197
chr	247854	247855	-1.2198
chr	247855	247856	-3.7506
chr	247856	247857	-4.5828
chr	247857	247858	-4.788
chr	247858	247859	-5.13
chr	247859	247860	-5.1642
chr	247860	247861	-5.1756
chr	247861	247867	-5.187
chr	247867	247868	-5.1528
chr	247868	247869	-5.1642
chr	247869	247870	-5.0616
chr	247870	247871	-4.902
chr	247871	247873	-4.8792
chr	247873	247874	-4.8678
chr	247874	247875	-4.788
chr	247875	247876	-4.7652
chr	247876	247877	-0.6954
chr	247877	247878	-0.0912
chr	247878	247880	-0.0798
chr	247880	247881	-0.0684
chr	247881	247886	-0.057
chr	247886	247889	-0.0456
chr	247889	247890	-0.0912
chr	247890	247895	-0.1026
chr	247895	247905	-0.0684
chr	247905	247910	-0.0798
chr	247910	247911	-0.1026
chr	247911	247913	-0.0684
chr	247913	247917	-0.0798
chr	247917	247919	-0.1368
chr	247919	247920	-0.1596
chr	247920	247923	-0.171
chr	247923	247924	-0.1824
chr	247924	247925	-0.2052
chr	247925	247926	-0.285
chr	247926	247927	-0.4218
chr	247927	247928	-0.4674
chr	247928	247929	-0.5244
chr	247929	247930	-0.6042
chr	247930	247931	-13.1214
chr	247931	247932	-19.5282
chr	247932	247933	-22.6746
chr	247933	247934	-22.857
chr	247934	247935	-22.9254
chr	247935	247936	-23.0052
chr	247936	247938	-23.028
chr	247938	247945	-23.0166
chr	247945	247946	-22.8114
chr	247946	247947	-22.7772
chr	247947	247949	-22.7202
chr	247949	247950	-22.6176
chr	247950	247951	-22.4694
chr	247951	247952	-18.3882
chr	247952	247954	-0.057
chr	247954	247957	-0.0456
chr	248010	248013	-0.0798
chr	248013	248015	-0.1026
chr	248015	248016	-0.3534
chr	248016	248017	-0.6156
chr	248017	248018	-0.684
chr	248018	248019	-0.6954
chr	248019	248020	-0.7524
chr	248020	248032	-0.7752
chr	248032	248037	-0.7638
chr	248037	248050	-0.0114
chr	248050	248051	-0.2622
chr	248051	248052	-0.684
chr	248052	248053	-3.9216
chr	248053	248054	-4.0242
chr	248054	248055	-4.3434
chr	248055	248056	-4.4118
chr	248056	248057	-4.446
chr	248057	248060	-4.4688
chr	248060	248062	-4.4574
chr	248062	248064	-4.4688
chr	248064	248066	-4.4802
chr	248066	248069	-4.4916
chr	248069	248070	-4.5372
chr	248070	248071	-4.7652
chr	248071	248072	-5.1414
chr	248072	248073	-5.1186
chr	248073	248074	-9.6672
chr	248074	248075	-6.954
chr	248075	248076	-7.2846
chr	248076	248077	-7.3872
chr	248077	248078	-7.4556
chr	248078	248079	-7.5354
chr	248079	248080	-8.037
chr	248080	248081	-8.1966
chr	248081	248082	-8.4246
chr	248082	248083	-8.436
chr	248083	248084	-8.4816
chr	248084	248085	-8.5272
chr	248085	248092	-8.55
chr	248092	248094	-8.5386
chr	248094	248095	-1.824
chr	248095	248096	-1.767
chr	248096	248098	-1.2654
chr	248098	248099	-1.254
chr	248099	248100	-1.1172
chr	248100	248101	-0.9576
chr	248101	248102	-0.456
chr	248102	248104	-0.4788
chr	248104	248105	-0.5472
chr	248105	248106	-0.4332
chr	248106	248107	-0.5928
chr	248107	248108	-1.0716
chr	248108	248109	-1.083
chr	248109	248110	-1.1058
chr	248110	248111	-1.1172
chr	248111	248123	-1.1286
chr	248123	248124	-0.912
chr	248124	248126	-0.7524
chr	248126	248127	-0.741
chr	248127	248128	-0.627
chr	248128	248129	-0.3648
chr	248131	248132	-0.0228
chr	248132	248133	-0.0342
chr	248133	248135	-0.0456
chr	248135	248136	-0.399
chr	248136	248145	-0.4218
chr	248145	248147	-0.4446
chr	248147	248150	-0.4788
chr	248150	248152	-0.456
chr	248152	248157	-0.4446
chr	248157	248163	-0.0684
chr	248163	248168	-0.0798
chr	248168	248172	-0.0228
chr	248172	248184	-0.0114
chr	248185	248189	-0.0456
chr	248189	248199	-0.0684
chr	248199	248207	-0.0798
chr	248207	248218	-0.0342
chr	248218	248219	-0.0456
chr	248219	248220	-0.0684
chr	248220	248221	-0.0456
chr	248221	248236	-0.0342
chr	248236	248238	-0.0114
chr	248238	248239	-0.0228
chr	248239	248241	-0.0114
chr	248241	248258	-0.0228
chr	248258	248269	-0.0114
chr	248281	248284	-0.0114
chr	248284	248285	-0.0228
chr	248285	248286	-0.0456
chr	248286	248287	-0.114
chr	248287	248288	-0.2052
chr	248288	248306	-0.228
chr	248306	248307	-0.2166
chr	248307	248308	-0.1824
chr	248380	248381	-0.0114
chr	248381	248382	-0.0342
chr	248382	248383	-0.0798
chr	248383	248384	-0.285
chr	248384	248389	-0.2964
chr	248389	248404	-0.3078
chr	248404	248406	-0.0228
chr	248406	248409	-0.0114
chr	248409	248411	-0.0228
chr	248411	248415	-0.0114
chr	248415	248423	-0.0228
chr	248423	248432	-0.0342
chr	248432	248444	-0.0114
chr	248459	248463	-0.0228
chr	248463	248472	-0.0342
chr	248472	248475	-0.0456
chr	248475	248476	-0.057
chr	248476	248478	-0.0684
chr	248478	248479	-0.0912
chr	248479	248480	-0.1026
chr	248480	248494	-0.0684
chr	248494	248501	-0.057
chr	248526	248529	-0.0114
chr	248529	248532	-0.0228
chr	248532	248547	-0.0342
chr	248547	248552	-0.0228
chr	248557	248558	-0.0342
chr	248558	248559	-0.285
chr	248559	248560	-0.4446
chr	248560	248561	-0.5586
chr	248561	248562	-0.7752
chr	248562	248563	-2.6448
chr	248563	248564	-2.8728
chr	248564	248565	-3.9102
chr	248565	248566	-4.0014
chr	248566	248567	-4.1838
chr	248567	248579	-4.1952
chr	248579	248580	-4.1838
chr	248580	248582	-4.1724
chr	248582	248583	-4.1268
chr	248583	248584	-2.0292
chr	248584	248585	-0.0456
chr	248585	248586	-0.0228
chr	248590	248592	-0.0114
chr	248592	248593	-0.0228
chr	248593	248602	-0.0912
chr	248602	248613	-0.1254
chr	248613	248614	-0.1482
chr	248614	248615	-0.114
chr	248615	248626	-0.1026
chr	248626	248627	-0.0912
chr	248627	248629	-0.0798
chr	248629	248635	-0.0684
chr	248635	248637	-0.0342
chr	248650	248651	-0.0114
chr	248651	248654	-0.0228
chr	248654	248659	-0.0342
chr	248659	248664	-0.0456
chr	248664	248672	-0.0912
chr	248672	248676	-0.1026
chr	248676	248685	-0.0912
chr	248685	248690	-0.0456
chr	248690	248692	-0.0798
chr	248692	248694	-0.0912
chr	248694	248696	-0.1026
chr	248696	248697	-0.0684
chr	248697	248709	-0.057
chr	248709	248714	-0.0684
chr	248714	248715	-0.057
chr	248715	248716	-0.0228
chr	248716	248728	-0.0114
chr	248753	248759	-0.1026
chr	248759	248764	-0.114
chr	248764	248766	-0.1254
chr	248766	248767	-0.2052
chr	248767	248771	-0.5244
chr	248771	248773	-0.57
chr	248773	248774	-0.4788
chr	248774	248775	-0.513
chr	248775	248776	-0.5472
chr	248776	248777	-0.9234
chr	248777	248781	-0.9576
chr	248781	248785	-0.9804
chr	248785	248788	-0.9918
chr	248788	248789	-0.8892
chr	248789	248794	-0.6042
chr	248794	248797	-0.5586
chr	248797	248806	-0.0114
chr	248814	248815	-0.0456
chr	248815	248817	-0.0798
chr	248817	248818	-0.1026
chr	248818	248819	-0.1368
chr	248819	248820	-2.0862
chr	248820	248822	-2.6334
chr	248822	248823	-2.6562
chr	248823	248824	-2.6676
chr	248824	248826	-2.7018
chr	248826	248827	-2.7132
chr	248827	248832	-2.8386
chr	248832	248839	-2.85
chr	248839	248841	-2.7588
chr	248841	248843	-0.2508
chr	248843	248847	-0.2394
chr	248847	248848	-0.228
chr	248848	248849	-0.1596
chr	248849	248851	-0.0114
chr	248855	248870	-0.0114
chr	248870	248872	-0.0342
chr	248872	248875	-0.0456
chr	248875	248876	-0.171
chr	248876	248877	-0.1824
chr	248877	248878	-0.171
chr	248878	248879	-0.2052
chr	248879	248880	-0.2622
chr	248880	248881	-0.2736
chr	248881	248882	-0.285
chr	248882	248883	-0.3306
chr	248883	248884	-0.3534
chr	248884	248885	-0.4674
chr	248885	248886	-0.5016
chr	248886	248887	-0.5814
chr	248887	248888	-0.8094
chr	248888	248889	-0.8322
chr	248889	248890	-1.254
chr	248890	248891	-1.3452
chr	248891	248892	-1.3794
chr	248892	248893	-1.3908
chr	248893	248900	-1.4478
chr	248900	248902	-1.2084
chr	248902	248903	-1.0944
chr	248903	248905	-0.9576
chr	248905	248909	-0.9462
chr	248909	248910	-0.9234
chr	248910	248916	-0.0342
chr	248916	248918	-0.0228
chr	248918	248927	-0.0114
chr	248978	248984	-0.0114
chr	248984	248995	-0.057
chr	248995	249000	-0.0798
chr	249000	249005	-0.0684
chr	249005	249006	-0.057
chr	249006	249016	-0.0228
chr	249016	249017	-0.0114
chr	249039	249040	-0.0114
chr	249040	249041	-0.0228
chr	249041	249062	-0.0456
chr	249076	249086	-0.0114
chr	249086	249087	-0.0228
chr	249087	249090	-0.0342
chr	249090	249092	-0.0456
chr	249092	249093	-0.057
chr	249093	249094	-0.0684
chr	249094	249101	-0.0798
chr	249101	249112	-0.0684
chr	249416	249418	-0.0228
chr	249418	249419	-0.057
chr	249419	249420	-0.2964
chr	249420	249421	-0.3306
chr	249421	249437	-0.342
chr	249437	249439	-0.3078
chr	249439	249440	-0.228
chr	249440	249441	-0.0798
chr	249441	249442	-0.0114
chr	249477	249481	-0.0342
chr	249481	249482	-0.0456
chr	249482	249483	-0.0912
chr	249483	249498	-0.1254
chr	249498	249499	-0.114
chr	249499	249503	-0.1026
chr	249503	249504	-0.0456
chr	249522	249523	-0.0228
chr	249523	249525	-0.057
chr	249525	249526	-0.1482
chr	249526	249546	-0.2052
chr	249546	249548	-0.0912
chr	249548	249550	-0.1026
chr	249550	249562	-0.1254
chr	249562	249565	-0.1368
chr	249565	249567	-0.1482
chr	249567	249569	-0.0798
chr	249569	249571	-0.1254
chr	249571	249586	-0.1368
chr	249586	249587	-0.1254
chr	249587	249588	-0.1026
chr	249588	249589	-0.114
chr	249589	249590	-0.1254
chr	249590	249591	-0.057
chr	249591	249607	-0.0342
chr	249607	249608	-0.0228
chr	249608	249610	-0.0114
chr	249619	249621	-0.0114
chr	249621	249642	-0.0342
chr	249642	249643	-0.0228
chr	249643	249644	-0.2052
chr	249644	249645	-0.2736
chr	249645	249648	-0.3534
chr	249648	249649	-0.3648
chr	249649	249651	-0.3762
chr	249651	249664	-0.3876
chr	249664	249665	-0.0228
chr	249665	249670	-0.0456
chr	249670	249671	-0.0342
chr	249671	249683	-0.0228
chr	249683	249686	-0.0342
chr	249686	249694	-0.0114
chr	249694	249704	-0.0228
chr	249704	249717	-0.0114
chr	249719	249724	-0.0114
chr	249724	249734	-0.0228
chr	249734	249743	-0.0114
chr	249744	249747	-0.0114
chr	249747	249748	-0.1824
chr	249748	249749	-0.342
chr	249749	249752	-0.3648
chr	249752	249769	-0.399
chr	249769	249774	-0.0114
chr	249831	249834	-0.0228
chr	249834	249838	-0.057
chr	249838	249853	-0.0684
chr	249853	249857	-0.0798
chr	249857	249859	-0.0342
chr	249859	249872	-0.0114
chr	249975	249976	-0.0912
chr	249976	249977	-0.171
chr	249977	249978	-0.1824
chr	249978	249979	-0.1938
chr	249979	249981	-0.2166
chr	249981	249996	-0.228
chr	249996	249997	-0.1596
chr	249997	249998	-0.1482
chr	250018	250040	-0.0114
chr	250127	250128	-0.0114
chr	250128	250130	-0.0228
chr	250130	250147	-0.0456
chr	250147	250149	-0.0342
chr	250149	250152	-0.0228
chr	250353	250355	-0.0114
chr	250355	250375	-0.0342
chr	250399	250400	-0.2166
chr	250400	250401	-0.2394
chr	250401	250405	-0.2508
chr	250405	250420	-0.2622
chr	250420	250421	-0.1824
chr	250437	250439	-0.0114
chr	250439	250440	-0.0228
chr	250440	250443	-0.0342
chr	250443	250448	-0.057
chr	250448	250459	-0.0684
chr	250459	250468	-0.0114
chr	250499	250501	-0.0684
chr	250501	250502	-0.1026
chr	250502	250523	-0.1254
chr	250545	250553	-0.0114
chr	250553	250554	-0.0228
chr	250554	250557	-0.0342
chr	250557	250567	-0.057
chr	250567	250572	-0.0456
chr	250572	250573	-0.057
chr	250573	250581	-0.0228
chr	250581	250585	-0.0342
chr	250585	250586	-0.0456
chr	250586	250588	-0.057
chr	250588	250589	-0.1026
chr	250589	250590	-0.2394
chr	250590	250591	-0.3192
chr	250591	250592	-0.3648
chr	250592	250593	-0.3534
chr	250593	250610	-0.3648
chr	250610	250611	-0.3192
chr	250611	250612	-0.0228
chr	250612	250632	-0.0114
chr	250632	250637	-0.0228
chr	250637	250653	-0.0342
chr	250653	250660	-0.0228
chr	250675	250676	-0.0114
chr	250676	250696	-0.0342
chr	250696	250697	-0.0228
chr	250741	250742	-0.0114
chr	250742	250745	-0.0228
chr	250745	250746	-0.0342
chr	250746	250757	-0.0456
chr	250757	250758	-0.057
chr	250758	250760	-0.0684
chr	250760	250762	-0.0798
chr	250762	250763	-0.0684
chr	250763	250765	-0.057
chr	250765	250773	-0.0684
chr	250773	250780	-0.057
chr	250780	250781	-0.0342
chr	250781	250787	-0.0228
chr	250847	250870	-0.0114
chr	250930	250933	-0.114
chr	250933	250935	-0.1368
chr	250935	250936	-0.1482
chr	250936	250943	-0.1596
chr	250943	250944	-0.171
chr	250944	250945	-0.285
chr	250945	250948	-0.2964
chr	250948	250950	-0.3192
chr	250950	250951	-0.342
chr	250951	250953	-0.2394
chr	250953	250954	-0.2622
chr	250954	250956	-0.2736
chr	250956	250957	-0.4104
chr	250957	250961	-0.4332
chr	250961	250965	-0.4446
chr	250965	250969	-0.3078
chr	250969	250971	-0.2964
chr	250971	250972	-0.2622
chr	250972	250976	-0.2394
chr	250976	250977	-0.1824
chr	250977	250983	-0.0114
chr	250983	250984	-0.0798
chr	250984	250985	-0.2508
chr	250985	250988	-0.2622
chr	250988	250989	-0.2736
chr	250989	250992	-0.285
chr	250992	251001	-0.2964
chr	251001	251002	-0.285
chr	251002	251003	-0.2964
chr	251003	251005	-0.3078
chr	251005	251006	-0.456
chr	251006	251007	-0.7068
chr	251007	251011	-0.7866
chr	251011	251026	-0.7752
chr	251026	251027	-0.7524
chr	251027	251028	-0.0228
chr	251049	251050	-0.0228
chr	251050	251054	-0.1596
chr	251054	251064	-0.1824
chr	251064	251066	-0.1938
chr	251066	251067	-0.4104
chr	251067	251068	-0.4218
chr	251068	251069	-0.456
chr	251069	251071	-0.6498
chr	251071	251072	-0.7638
chr	251072	251074	-0.6726
chr	251074	251086	-0.5814
chr	251086	251087	-0.5928
chr	251087	251088	-0.4674
chr	251088	251089	-0.0684
chr	251089	251090	-0.057
chr	251090	251091	-0.0684
chr	251091	251100	-0.057
chr	251100	251105	-0.0456
chr	251105	251106	-0.057
chr	251106	251108	-0.0798
chr	251108	251110	-0.0912
chr	251110	251113	-0.057
chr	251113	251124	-0.0684
chr	251124	251127	-0.057
chr	251127	251132	-0.0228
chr	251132	251133	-0.0342
chr	251133	251149	-0.0228
chr	251149	251153	-0.0342
chr	251153	251162	-0.0114
chr	251162	251169	-0.0342
chr	251169	251170	-0.0228
chr	251170	251172	-0.0342
chr	251172	251187	-0.057
chr	251187	251197	-0.0456
chr	251197	251202	-0.0114
chr	251214	251215	-0.0798
chr	251215	251216	-0.1368
chr	251216	251222	-0.171
chr	251222	251232	-0.1824
chr	251232	251235	-0.171
chr	251235	251236	-0.0798
chr	251236	251239	-0.0684
chr	251239	251240	-0.0798
chr	251240	251244	-0.1026
chr	251244	251246	-0.1368
chr	251246	251247	-0.1596
chr	251247	251248	-0.171
chr	251248	251258	-0.1824
chr	251258	251259	-0.1938
chr	251259	251262	-0.2166
chr	251262	251264	-0.1254
chr	251264	251268	-0.114
chr	251268	251277	-0.0456
chr	251277	251280	-0.0228
chr	251288	251289	-0.0114
chr	251289	251290	-0.0342
chr	251290	251302	-0.0456
chr	251302	251306	-0.057
chr	251306	251307	-0.0456
chr	251307	251308	-0.0798
chr	251308	251311	-0.0912
chr	251311	251313	-0.0684
chr	251313	251319	-0.057
chr	251319	251329	-0.0456
chr	251342	251362	-0.0114
chr	251430	251431	-0.0114
chr	251431	251432	-0.0456
chr	251432	251433	-0.0684
chr	251433	251434	-0.2394
chr	251434	251435	-0.285
chr	251435	251436	-0.4104
chr	251436	251437	-0.4902
chr	251437	251454	-0.5016
chr	251454	251456	-0.3762
chr	251456	251457	-0.3306
chr	251471	251472	-0.0114
chr	251472	251476	-0.0228
chr	251476	251477	-0.1254
chr	251477	251478	-0.6612
chr	251478	251479	-0.684
chr	251479	251487	-0.7866
chr	251487	251489	-0.798
chr	251489	251492	-0.8094
chr	251492	251498	-0.7866
chr	251498	251508	-0.0228
chr	251510	251530	-0.0114
chr	251563	251565	-0.1368
chr	251565	251584	-0.1482
chr	251584	251586	-0.0114
chr	251604	251615	-0.0114
chr	251615	251616	-0.057
chr	251616	251620	-0.0684
chr	251620	251626	-0.0798
chr	251626	251627	-0.114
chr	251627	251628	-0.1254
chr	251628	251636	-0.1368
chr	251636	251643	-0.0798
chr	251643	251646	-0.057
chr	251646	251649	-0.0456
chr	251684	251706	-0.0114
chr	251738	251739	-0.0114
chr	251739	251740	-0.1482
chr	251740	251741	-0.2166
chr	251741	251742	-0.3192
chr	251742	251743	-0.3306
chr	251743	251746	-0.3648
chr	251746	251751	-0.4332
chr	251751	251759	-0.4446
chr	251759	251760	-0.4218
chr	251760	251761	-0.2622
chr	251761	251762	-0.2508
chr	251762	251764	-0.1254
chr	251764	251767	-0.114
chr	251767	251768	-0.0456
chr	251768	251769	-0.0342
chr	251769	251782	-0.0114
chr	251782	251783	-0.0228
chr	251783	251784	-0.0456
chr	251784	251786	-0.1026
chr	251786	251804	-0.114
chr	251804	251805	-0.057
chr	251805	251806	-0.0228
chr	251806	251815	-0.0114
chr	251815	251828	-0.0228
chr	251828	251829	-0.0342
chr	251829	251831	-0.912
chr	251831	251835	-0.9234
chr	251835	251849	-0.912
chr	251849	251850	-0.9006
chr	251850	251851	-0.1254
chr	251851	251852	-0.0798
chr	251852	251855	-0.057
chr	251855	251856	-0.0456
chr	251856	251864	-0.057
chr	251864	251866	-0.0684
chr	251866	251868	-0.1368
chr	251868	251869	-0.1824
chr	251869	251870	-0.3876
chr	251870	251871	-0.4218
chr	251871	251872	-0.4446
chr	251872	251873	-0.456
chr	251873	251875	-0.5016
chr	251875	251876	-0.5814
chr	251876	251877	-0.8208
chr	251877	251878	-1.0716
chr	251878	251879	-2.622
chr	251879	251880	-2.6448
chr	251880	251883	-2.6676
chr	251883	251884	-2.6904
chr	251884	251886	-2.679
chr	251886	251887	-2.6676
chr	251887	251888	-2.5878
chr	251888	251889	-2.6106
chr	251889	251890	-2.5992
chr	251890	251891	-2.4624
chr	251891	251892	-2.4738
chr	251892	251899	-2.4852
chr	251899	251901	-0.2508
chr	251901	251903	-0.2736
chr	251903	251906	-0.1938
chr	251906	251909	-0.1824
chr	251909	251910	-0.114
chr	251910	251911	-0.0912
chr	251911	251920	-0.0456
chr	251920	251925	-0.0114
chr	251934	251953	-0.0114
chr	251985	251987	-0.0114
chr	251987	252006	-0.0684
chr	252006	252007	-0.0456
chr	252096	252098	-0.0114
chr	252098	252099	-0.0228
chr	252099	252100	-0.5586
chr	252100	252101	-0.57
chr	252101	252119	-0.5814
chr	252119	252120	-0.57
chr	252120	252121	-0.0228
chr	252121	252123	-0.0114
chr	252125	252127	-0.0342
chr	252127	252141	-0.0456
chr	252141	252143	-0.0912
chr	252143	252146	-0.1026
chr	252146	252148	-0.0798
chr	252148	252152	-0.0684
chr	252152	252154	-0.057
chr	252154	252160	-0.0798
chr	252160	252163	-0.0684
chr	252163	252167	-0.0228
chr	252167	252175	-0.0342
chr	252175	252176	-0.0228
chr	252176	252188	-0.0114
chr	252188	252189	-0.0342
chr	252189	252190	-0.0456
chr	252190	252210	-0.0684
chr	252210	252211	-0.057
chr	252211	252213	-0.0114
chr	252225	252232	-0.0114
chr	252232	252247	-0.0228
chr	252247	252251	-0.0114
chr	252383	252385	-0.0228
chr	252385	252407	-0.0912
chr	252407	252409	-0.0798
chr	252431	252432	-0.0798
chr	252432	252433	-0.114
chr	252433	252451	-0.1482
chr	252451	252453	-0.1368
chr	252736	252755	-0.0114
chr	252770	252779	-0.0114
chr	252779	252784	-0.0228
chr	252784	252785	-0.1482
chr	252785	252786	-0.2052
chr	252786	252805	-0.2964
chr	252805	252806	-0.0456
chr	252806	252816	-0.0114
chr	252816	252818	-0.0228
chr	252818	252819	-0.0684
chr	252819	252820	-0.1026
chr	252820	252821	-0.114
chr	252821	252825	-0.171
chr	252825	252839	-0.1824
chr	252839	252840	-0.1596
chr	252840	252841	-0.0912
chr	252841	252842	-0.057
chr	252960	252963	-0.0114
chr	252963	252968	-0.0342
chr	252968	252972	-0.0798
chr	252972	252973	-0.171
chr	252973	252974	-0.2394
chr	252974	252975	-0.57
chr	252975	252976	-0.6156
chr	252976	252977	-0.6612
chr	252977	252985	-0.741
chr	252985	252990	-0.7068
chr	252990	252993	-0.684
chr	252993	252994	-0.6726
chr	252994	252995	-0.57
chr	252995	252996	-0.057
chr	252996	252997	-0.0342
chr	252997	253007	-0.0228
chr	253020	253048	-0.0114
chr	253103	253125	-0.0228
chr	253376	253378	-0.0114
chr	253378	253398	-0.0342
chr	253408	253431	-0.0228
chr	253586	253613	-0.0114
chr	253760	253777	-0.0114
chr	253861	253882	-0.0114
chr	254154	254176	-0.0114
chr	254209	254210	-0.1254
chr	254210	254211	-0.1824
chr	254211	254215	-0.2166
chr	254215	254221	-0.228
chr	254221	254223	-0.2622
chr	254223	254224	-0.3306
chr	254224	254225	-0.3534
chr	254225	254226	-0.4104
chr	254226	254227	-0.4788
chr	254227	254230	-0.4902
chr	254230	254232	-0.5244
chr	254232	254234	-0.5358
chr	254234	254235	-0.5472
chr	254235	254236	-0.5586
chr	254236	254237	-0.6498
chr	254237	254238	-0.6612
chr	254238	254239	-0.741
chr	254239	254240	-0.7296
chr	254240	254250	-0.5928
chr	254250	254254	-0.2622
chr	254254	254255	-0.1938
chr	254255	254256	-0.0456
chr	254284	254305	-0.0114
chr	254307	254326	-0.0114
chr	254331	254332	-0.0114
chr	254332	254333	-0.0798
chr	254333	254334	-0.1482
chr	254334	254335	-0.2052
chr	254335	254339	-0.2166
chr	254339	254340	-0.228
chr	254340	254348	-0.2394
chr	254348	254349	-0.2508
chr	254349	254352	-0.3078
chr	254352	254354	-0.3534
chr	254354	254361	-0.1596
chr	254361	254370	-0.1368
chr	254370	254371	-0.0798
chr	254371	254373	-0.0342
chr	254373	254377	-0.0114
chr	254412	254413	-0.0114
chr	254413	254415	-0.0228
chr	254415	254416	-0.1596
chr	254416	254420	-0.171
chr	254420	254421	-0.1938
chr	254421	254423	-0.2052
chr	254423	254431	-0.2166
chr	254431	254434	-0.2508
chr	254434	254437	-0.2394
chr	254437	254440	-0.0912
chr	254440	254441	-0.0798
chr	254441	254442	-0.0684
chr	254442	254456	-0.0456
chr	254456	254457	-0.0342
chr	254457	254458	-0.0228
chr	254458	254459	-0.171
chr	254459	254460	-0.1824
chr	254460	254462	-0.2166
chr	254462	254483	-0.228
chr	254483	254485	-0.2052
chr	254502	254518	-0.0228
chr	254518	254519	-0.0912
chr	254519	254520	-0.114
chr	254520	254523	-0.1368
chr	254523	254539	-0.114
chr	254539	254540	-0.1254
chr	254540	254542	-0.057
chr	254542	254546	-0.0798
chr	254546	254547	-0.6612
chr	254547	254548	-0.6954
chr	254548	254549	-0.684
chr	254549	254551	-0.6612
chr	254551	254562	-0.6726
chr	254562	254568	-0.6612
chr	254594	254595	-0.0114
chr	254595	254614	-0.0228
chr	254650	254653	-0.0114
chr	254653	254654	-0.0342
chr	254654	254656	-0.0456
chr	254656	254657	-0.0912
chr	254657	254667	-0.1254
chr	254667	254668	-0.1368
chr	254668	254670	-0.3078
chr	254670	254672	-0.3648
chr	254672	254677	-0.3534
chr	254677	254682	-0.2622
chr	254682	254689	-0.2394
chr	254723	254729	-0.0114
chr	254729	254730	-0.0798
chr	254730	254732	-0.1026
chr	254732	254751	-0.1254
chr	254751	254753	-0.0228
chr	254753	254754	-0.0114
chr	254769	254772	-0.0114
chr	254772	254790	-0.0228
chr	254790	254791	-0.0114
chr	254791	254792	-0.0228
chr	254792	254814	-0.0342
chr	254814	254816	-0.0228
chr	254816	254821	-0.0114
chr	254924	254930	-0.0114
chr	254930	254931	-0.0684
chr	254931	254932	-0.1026
chr	254932	254946	-0.114
chr	254946	254948	-0.1026
chr	254948	254951	-0.114
chr	254951	254952	-0.1254
chr	254952	254953	-0.0798
chr	254953	254954	-0.0912
chr	254954	254968	-0.1026
chr	254968	254971	-0.114
chr	254971	254972	-0.1254
chr	254972	254973	-0.1368
chr	254973	254974	-0.0684
chr	254974	254976	-0.0342
chr	254976	254994	-0.0456
chr	255056	255057	-0.0114
chr	255057	255063	-0.0228
chr	255063	255077	-0.0342
chr	255077	255082	-0.0228
chr	255152	255153	-0.0114
chr	255153	255154	-0.0342
chr	255154	255155	-0.057
chr	255155	255156	-0.1254
chr	255156	255157	-0.1482
chr	255157	255158	-0.2166
chr	255158	255159	-0.684
chr	255159	255160	-0.798
chr	255160	255161	-1.0146
chr	255161	255162	-1.0602
chr	255162	255163	-1.1286
chr	255163	255164	-1.1742
chr	255164	255165	-1.2996
chr	255165	255166	-1.3338
chr	255166	255175	-1.3566
chr	255175	255176	-1.3224
chr	255176	255179	-1.311
chr	255179	255180	-1.2996
chr	255180	255181	-0.3762
chr	255181	255184	-0.285
chr	255184	255186	-0.2394
chr	255186	255187	-0.057
chr	255224	255229	-0.0114
chr	255229	255249	-0.0456
chr	255249	255250	-0.0684
chr	255250	255251	-0.0912
chr	255251	255271	-0.1026
chr	255271	255273	-0.0114
chr	255282	255284	-0.0114
chr	255284	255285	-0.057
chr	255285	255293	-0.0798
chr	255293	255296	-0.0912
chr	255296	255299	-0.1254
chr	255299	255300	-0.1482
chr	255300	255302	-0.171
chr	255302	255305	-0.2166
chr	255305	255306	-0.228
chr	255306	255319	-0.2052
chr	255319	255320	-0.171
chr	255320	255322	-0.1368
chr	255322	255325	-0.1482
chr	255325	255326	-0.1254
chr	255326	255327	-0.114
chr	255327	255329	-0.0684
chr	255329	255334	-0.0798
chr	255334	255335	-0.0684
chr	255335	255338	-0.1026
chr	255338	255339	-0.1596
chr	255339	255346	-0.171
chr	255346	255348	-0.1254
chr	255348	255353	-0.114
chr	255353	255359	-0.1026
chr	255359	255360	-0.0912
chr	255360	255365	-0.0228
chr	255381	255382	-0.0114
chr	255382	255384	-0.3648
chr	255384	255385	-0.3876
chr	255385	255401	-0.399
chr	255401	255402	-0.3876
chr	255402	255403	-0.3762
chr	255403	255411	-0.0114
chr	255436	255440	-0.0114
chr	255440	255441	-0.0798
chr	255441	255442	-0.0912
chr	255442	255443	-0.1026
chr	255443	255462	-0.114
chr	255462	255463	-0.057
chr	255463	255465	-0.0456
chr	255465	255467	-0.0342
chr	255467	255468	-0.0228
chr	255468	255481	-0.0456
chr	255481	255482	-0.057
chr	255482	255488	-0.0684
chr	255488	255501	-0.0228
chr	255501	255517	-0.0114
chr	255557	255558	-0.0114
chr	255558	255561	-0.0342
chr	255561	255580	-0.057
chr	255580	255585	-0.0342
chr	255612	255630	-0.0114
chr	255630	255631	-0.0684
chr	255631	255632	-0.3534
chr	255632	255633	-0.4104
chr	255633	255635	-0.399
chr	255635	255636	-0.4104
chr	255636	255637	-0.4218
chr	255637	255652	-0.4332
chr	255652	255653	-0.4104
chr	255653	255654	-0.0228
chr	255654	255657	-0.0114
chr	255667	255671	-0.0114
chr	255671	255689	-0.0228
chr	255689	255690	-0.0114
chr	255690	255693	-0.0228
chr	255693	255713	-0.0114
chr	255719	255720	-0.0342
chr	255720	255721	-0.2964
chr	255721	255724	-0.3078
chr	255724	255739	-0.3192
chr	255739	255740	-0.3078
chr	255740	255741	-0.2964
chr	255741	255742	-0.0342
chr	255742	255745	-0.0456
chr	255745	255746	-0.0228
chr	255746	255753	-0.0114
chr	255753	255754	-0.0342
chr	255754	255756	-0.0456
chr	255756	255757	-0.057
chr	255757	255758	-0.0684
chr	255758	255760	-0.0912
chr	255760	255763	-0.1026
chr	255763	255774	-0.0912
chr	255774	255775	-0.0684
chr	255775	255776	-0.057
chr	255776	255780	-0.0342
chr	255780	255783	-0.0114
chr	255828	255833	-0.0114
chr	255833	255835	-0.0342
chr	255835	255851	-0.0912
chr	255851	255852	-0.0798
chr	255852	255855	-0.114
chr	255855	255857	-0.1026
chr	255857	255858	-0.0456
chr	255858	255883	-0.057
chr	255883	255886	-0.0684
chr	255886	255887	-0.057
chr	255887	255901	-0.0114
chr	255901	255907	-0.0228
chr	255907	255918	-0.0114
chr	255956	255975	-0.0456
chr	255975	255977	-0.0114
chr	255986	255989	-0.0114
chr	255989	255990	-0.0228
chr	255990	255993	-0.0342
chr	255993	255994	-0.0456
chr	255994	255996	-0.0798
chr	255996	255999	-0.0912
chr	255999	256009	-0.1026
chr	256009	256014	-0.0798
chr	256014	256016	-0.0684
chr	256020	256032	-0.0114
chr	256032	256034	-0.0342
chr	256034	256042	-0.0456
chr	256042	256051	-0.0342
chr	256096	256099	-0.0114
chr	256099	256107	-0.0228
chr	256107	256109	-0.0342
chr	256109	256110	-0.057
chr	256110	256111	-0.1368
chr	256111	256112	-0.1596
chr	256112	256113	-0.171
chr	256113	256117	-0.1824
chr	256117	256120	-0.171
chr	256120	256132	-0.1596
chr	256132	256134	-0.0114
chr	256146	256165	-0.0228
chr	256165	256166	-0.0456
chr	256166	256167	-0.057
chr	256167	256168	-0.0456
chr	256168	256170	-0.0912
chr	256170	256172	-0.1026
chr	256172	256186	-0.114
chr	256186	256187	-0.0912
chr	256187	256189	-0.057
chr	256189	256192	-0.0228
chr	256196	256199	-0.0114
chr	256199	256204	-0.0228
chr	256204	256209	-0.0342
chr	256209	256214	-0.0684
chr	256214	256218	-0.0798
chr	256218	256229	-0.057
chr	256229	256230	-0.0798
chr	256230	256231	-0.0342
chr	256231	256232	-0.0456
chr	256232	256233	-0.057
chr	256233	256237	-0.0798
chr	256237	256245	-0.0912
chr	256245	256247	-0.0798
chr	256247	256248	-0.0912
chr	256248	256249	-0.2052
chr	256249	256253	-0.2622
chr	256253	256254	-0.2508
chr	256254	256255	-0.3078
chr	256255	256256	-0.3534
chr	256256	256258	-0.3876
chr	256258	256265	-0.3534
chr	256265	256271	-0.342
chr	256271	256273	-0.3306
chr	256273	256275	-0.3192
chr	256275	256276	-0.0342
chr	256344	256364	-0.0228
chr	256376	256386	-0.0114
chr	256386	256388	-0.0228
chr	256388	256389	-0.0456
chr	256389	256395	-0.057
chr	256395	256404	-0.0798
chr	256404	256407	-0.0684
chr	256407	256410	-0.057
chr	256410	256417	-0.0228
chr	256449	256450	-0.0228
chr	256450	256471	-0.0342
chr	256471	256472	-0.0228
chr	256512	256513	-0.0228
chr	256513	256514	-0.0684
chr	256514	256516	-0.0798
chr	256516	256517	-0.0912
chr	256517	256525	-0.1026
chr	256525	256534	-0.114
chr	256534	256536	-0.1026
chr	256536	256537	-0.1596
chr	256537	256540	-0.171
chr	256540	256545	-0.1254
chr	256545	256547	-0.114
chr	256547	256556	-0.1482
chr	256556	256557	-0.1368
chr	256557	256568	-0.0342
chr	256568	256570	-0.0114
chr	256570	256571	-0.0228
chr	256571	256579	-0.0342
chr	256579	256580	-0.0684
chr	256580	256582	-0.1482
chr	256582	256585	-0.171
chr	256585	256587	-0.1824
chr	256587	256588	-0.1938
chr	256588	256589	-0.2052
chr	256589	256590	-0.2166
chr	256590	256600	-0.1824
chr	256600	256601	-0.171
chr	256601	256602	-0.0798
chr	256602	256603	-0.0912
chr	256603	256607	-0.0684
chr	256607	256609	-0.0912
chr	256609	256613	-0.0456
chr	256613	256618	-0.057
chr	256618	256619	-0.0684
chr	256619	256620	-0.0912
chr	256620	256621	-0.171
chr	256621	256623	-0.1824
chr	256623	256624	-1.4478
chr	256624	256625	-1.9152
chr	256625	256626	-18.5592
chr	256626	256627	-18.7302
chr	256627	256628	-18.7758
chr	256628	256630	-18.8784
chr	256630	256631	-18.9354
chr	256631	256638	-18.9582
chr	256638	256641	-18.9696
chr	256641	256642	-18.9354
chr	256642	256643	-18.8442
chr	256643	256644	-18.7188
chr	256644	256645	-18.3312
chr	256645	256646	-0.627
chr	256646	256647	-0.2508
chr	256647	256649	-0.171
chr	256649	256650	-0.3078
chr	256650	256652	-0.3306
chr	256652	256653	-0.4674
chr	256653	256654	-1.482
chr	256654	256655	-2.5308
chr	256655	256656	-2.5764
chr	256656	256665	-2.622
chr	256665	256669	-2.6904
chr	256669	256671	-2.679
chr	256671	256673	-2.6676
chr	256673	256674	-2.6562
chr	256674	256675	-2.2914
chr	256675	256679	-0.0912
chr	256679	256682	-0.114
chr	256682	256686	-0.2166
chr	256686	256687	-0.1938
chr	256687	256688	-0.2394
chr	256688	256689	-0.2736
chr	256689	256690	-0.399
chr	256690	256691	-0.4788
chr	256691	256692	-0.5358
chr	256692	256694	-0.5928
chr	256694	256695	-0.6042
chr	256695	256697	-0.6498
chr	256697	256698	-0.912
chr	256698	256704	-0.9462
chr	256704	256708	-0.9006
chr	256708	256709	-0.855
chr	256709	256711	-0.7182
chr	256711	256716	-0.513
chr	256716	256717	-0.5814
chr	256717	256718	-0.114
chr	256718	256719	-0.2166
chr	256719	256720	-0.228
chr	256720	256722	-0.2394
chr	256722	256724	-0.3192
chr	256724	256729	-0.3876
chr	256729	256739	-0.3762
chr	256739	256744	-0.1596
chr	256744	256745	-0.0114
chr	256746	256747	-0.0114
chr	256747	256748	-0.057
chr	256748	256760	-0.0798
chr	256760	256761	-0.0912
chr	256761	256768	-0.1254
chr	256768	256769	-0.114
chr	256769	256770	-0.0912
chr	256770	256774	-0.0684
chr	256774	256781	-0.057
chr	256781	256783	-0.0342
chr	256785	256787	-0.0228
chr	256787	256788	-0.0342
chr	256788	256790	-0.057
chr	256790	256793	-0.0798
chr	256793	256795	-0.114
chr	256795	256796	-0.1368
chr	256796	256797	-0.1482
chr	256797	256800	-0.1596
chr	256800	256804	-0.1824
chr	256804	256816	-0.2052
chr	256816	256817	-0.1938
chr	256817	256818	-0.1824
chr	256818	256821	-0.1596
chr	256821	256822	-0.171
chr	256822	256823	-1.368
chr	256823	256824	-1.4706
chr	256824	256827	-1.5618
chr	256827	256842	-1.5732
chr	256842	256843	-1.5048
chr	256843	256844	-0.285
chr	256844	256845	-0.0456
chr	256845	256853	-0.0228
chr	256855	256867	-0.0114
chr	256867	256870	-0.0342
chr	256870	256877	-0.0456
chr	256877	256879	-0.0342
chr	256879	256882	-0.0456
chr	256882	256883	-0.0684
chr	256883	256884	-0.1026
chr	256884	256885	-0.1596
chr	256885	256886	-0.228
chr	256886	256887	-0.2964
chr	256887	256888	-0.3648
chr	256888	256889	-0.3762
chr	256889	256890	-0.5814
chr	256890	256891	-0.627
chr	256891	256892	-0.6384
chr	256892	256893	-0.9348
chr	256893	256894	-0.9576
chr	256894	256895	-1.0602
chr	256895	256896	-1.14
chr	256896	256898	-1.2198
chr	256898	256899	-1.2312
chr	256899	256902	-1.2426
chr	256902	256908	-1.254
chr	256908	256911	-0.6954
chr	256911	256914	-0.684
chr	256914	256915	-0.1482
chr	256915	256917	-0.1026
chr	256917	256919	-0.0456
chr	256919	256921	-0.0228
chr	256921	256923	-0.0114
chr	256942	256943	-0.0114
chr	256943	256944	-0.0342
chr	256944	256945	-0.6156
chr	256945	256946	-0.9006
chr	256946	256949	-1.1286
chr	256949	256950	-1.596
chr	256950	256958	-1.6416
chr	256958	256960	-1.653
chr	256960	256961	-1.767
chr	256961	256964	-1.9836
chr	256964	256965	-1.995
chr	256965	256966	-1.9266
chr	256966	256967	-1.2768
chr	256967	256970	-1.14
chr	256970	256971	-1.1172
chr	256971	256974	-0.627
chr	256974	256975	-0.6156
chr	256975	256981	-0.6042
chr	256981	256982	-0.5586
chr	256982	256983	-0.057
chr	256994	256996	-0.0228
chr	256996	256997	-0.0912
chr	256997	257001	-0.3876
chr	257001	257003	-0.399
chr	257003	257009	-0.4104
chr	257009	257011	-0.4446
chr	257011	257012	-0.57
chr	257012	257013	-0.7182
chr	257013	257014	-0.7296
chr	257014	257015	-0.7638
chr	257015	257016	-0.7752
chr	257016	257017	-0.7866
chr	257017	257018	-0.8094
chr	257018	257019	-0.7752
chr	257019	257021	-0.8208
chr	257021	257025	-0.8664
chr	257025	257030	-0.8778
chr	257030	257032	-0.7752
chr	257032	257037	-0.7296
chr	257037	257039	-0.114
chr	257039	257040	-0.1026
chr	257040	257041	-0.1368
chr	257041	257042	-0.1824
chr	257042	257043	-0.285
chr	257043	257044	-0.3306
chr	257044	257046	-0.4332
chr	257046	257047	-0.6042
chr	257047	257048	-0.6384
chr	257048	257049	-0.7638
chr	257049	257050	-1.0716
chr	257050	257055	-1.1058
chr	257055	257067	-1.1172
chr	257067	257068	-0.0456
chr	257068	257078	-0.0342
chr	257078	257079	-0.0228
chr	257079	257080	-0.0342
chr	257080	257081	-0.0456
chr	257081	257084	-0.057
chr	257084	257085	-0.0798
chr	257085	257086	-0.399
chr	257086	257087	-0.4104
chr	257087	257090	-0.399
chr	257090	257102	-0.4104
chr	257102	257107	-0.399
chr	257107	257109	-0.0114
chr	257118	257119	-0.0114
chr	257119	257121	-0.0228
chr	257121	257127	-0.0456
chr	257127	257130	-0.057
chr	257130	257133	-0.0684
chr	257133	257134	-0.3192
chr	257134	257135	-0.3648
chr	257135	257136	-0.3876
chr	257136	257142	-0.4218
chr	257142	257151	-0.3762
chr	257151	257154	-0.3648
chr	257154	257155	-0.3534
chr	257208	257209	-0.0114
chr	257209	257210	-0.0456
chr	257210	257211	-1.5504
chr	257211	257212	-1.7328
chr	257212	257213	-1.9494
chr	257213	257214	-1.9836
chr	257214	257215	-2.109
chr	257215	257231	-2.1204
chr	257231	257232	-0.9462
chr	257232	257235	-0.0228
chr	257235	257236	-0.0114
chr	257240	257241	-0.0114
chr	257241	257247	-0.0342
chr	257247	257249	-0.0456
chr	257249	257254	-0.057
chr	257254	257263	-0.0684
chr	257263	257270	-0.0456
chr	257270	257281	-0.0228
chr	257282	257283	-0.0114
chr	257283	257284	-0.0228
chr	257284	257286	-0.0684
chr	257286	257287	-0.0798
chr	257287	257291	-0.0912
chr	257291	257292	-0.1026
chr	257292	257294	-0.1254
chr	257294	257295	-0.342
chr	257295	257296	-0.4332
chr	257296	257298	-0.4788
chr	257298	257299	-0.5016
chr	257299	257300	-0.513
chr	257300	257301	-0.5472
chr	257301	257303	-0.5586
chr	257303	257304	-0.5928
chr	257304	257305	-0.57
chr	257305	257306	-0.5814
chr	257306	257309	-0.5586
chr	257309	257311	-0.5472
chr	257311	257312	-0.5814
chr	257312	257313	-0.5928
chr	257313	257315	-0.6042
chr	257315	257316	-0.6726
chr	257316	257317	-0.6612
chr	257317	257319	-0.6384
chr	257319	257321	-0.684
chr	257321	257323	-0.6384
chr	257323	257324	-0.4332
chr	257324	257331	-0.4446
chr	257331	257335	-0.4332
chr	257335	257336	-0.1254
chr	257336	257342	-0.114
chr	257342	257346	-0.0912
chr	257346	257348	-0.1026
chr	257348	257351	-0.1254
chr	257351	257352	-0.1482
chr	257352	257354	-0.171
chr	257354	257355	-0.1824
chr	257355	257356	-0.228
chr	257356	257357	-0.2964
chr	257357	257358	-0.5586
chr	257358	257359	-0.5472
chr	257359	257360	-0.6384
chr	257360	257361	-0.684
chr	257361	257371	-0.6726
chr	257371	257377	-0.5928
chr	257377	257378	-0.0912
chr	257378	257380	-0.0798
chr	257380	257381	-0.0114
chr	257394	257395	-0.0684
chr	257395	257396	-0.0912
chr	257396	257397	-0.1026
chr	257397	257398	-0.114
chr	257398	257400	-0.1254
chr	257400	257401	-0.1368
chr	257401	257414	-0.1596
chr	257414	257416	-0.171
chr	257416	257417	-0.057
chr	257417	257422	-0.0456
chr	257422	257424	-0.0342
chr	257424	257445	-0.0114
chr	257445	257446	-0.0228
chr	257446	257448	-0.513
chr	257448	257466	-0.57
chr	257466	257467	-0.513
chr	257467	257468	-0.4446
chr	257468	257469	-0.0342
chr	257469	257472	-0.0456
chr	257472	257476	-0.0342
chr	257476	257477	-0.0228
chr	257477	257482	-0.0114
chr	257482	257485	-0.0228
chr	257485	257487	-0.0342
chr	257487	257494	-0.0456
chr	257494	257495	-0.057
chr	257495	257496	-0.2166
chr	257496	257497	-0.2736
chr	257497	257507	-0.3306
chr	257507	257515	-0.2964
chr	257515	257516	-0.3306
chr	257516	257517	-0.342
chr	257517	257518	-0.5472
chr	257518	257519	-0.8892
chr	257519	257520	-0.969
chr	257520	257521	-1.0602
chr	257521	257522	-1.1058
chr	257522	257523	-1.1172
chr	257523	257524	-1.1286
chr	257524	257527	-1.1514
chr	257527	257528	-1.1628
chr	257528	257539	-1.1742
chr	257539	257540	-0.2166
chr	257540	257541	-0.1938
chr	257541	257545	-0.1026
chr	257545	257546	-0.0228
chr	257546	257551	-0.0114
chr	257562	257563	-0.0114
chr	257563	257564	-0.0456
chr	257564	257565	-0.0684
chr	257565	257566	-0.1026
chr	257566	257567	-0.2166
chr	257567	257568	-1.4478
chr	257568	257569	-1.7214
chr	257569	257570	-1.8126
chr	257570	257571	-1.8354
chr	257571	257572	-1.9038
chr	257572	257573	-2.109
chr	257573	257574	-3.1578
chr	257574	257575	-3.3516
chr	257575	257576	-3.4656
chr	257576	257577	-3.7278
chr	257577	257579	-3.7848
chr	257579	257580	-3.933
chr	257580	257586	-3.9786
chr	257586	257587	-3.9558
chr	257587	257588	-3.8304
chr	257588	257589	-2.2002
chr	257589	257591	-2.1318
chr	257591	257592	-2.1204
chr	257592	257594	-2.0748
chr	257594	257598	-0.4788
chr	257598	257599	-0.2052
chr	257599	257600	-0.1824
chr	257600	257601	-0.1596
chr	257601	257612	-0.0228
chr	257613	257614	-0.0228
chr	257614	257615	-0.0684
chr	257615	257617	-0.171
chr	257617	257625	-0.1824
chr	257625	257636	-0.1938
chr	257636	257638	-0.0228
chr	257638	257648	-0.0114
chr	257648	257649	-0.0456
chr	257649	257652	-0.057
chr	257652	257665	-0.0684
chr	257665	257667	-0.0798
chr	257667	257669	-0.0912
chr	257669	257670	-0.0798
chr	257670	257674	-0.0684
chr	257674	257684	-0.0228
chr	257684	257686	-0.0114
chr	257698	257719	-0.0114
chr	257787	257808	-0.0114
chr	257813	257815	-0.0228
chr	257815	257825	-0.0342
chr	257825	257826	-0.0912
chr	257826	257827	-0.1026
chr	257827	257828	-0.114
chr	257828	257829	-0.1254
chr	257829	257830	-0.1938
chr	257830	257831	-0.2166
chr	257831	257832	-0.2736
chr	257832	257833	-2.4624
chr	257833	257834	-3.1236
chr	257834	257835	-4.0356
chr	257835	257836	-4.2066
chr	257836	257837	-4.2864
chr	257837	257838	-4.6398
chr	257838	257839	-6.4752
chr	257839	257840	-6.498
chr	257840	257841	-6.5664
chr	257841	257842	-6.5892
chr	257842	257844	-6.6006
chr	257844	257845	-6.612
chr	257845	257846	-6.6006
chr	257846	257847	-6.612
chr	257847	257849	-6.6234
chr	257849	257850	-6.6348
chr	257850	257851	-6.6234
chr	257851	257852	-6.6348
chr	257852	257853	-6.669
chr	257853	257854	-5.7342
chr	257854	257855	-3.021
chr	257855	257856	-2.8956
chr	257856	257859	-2.793
chr	257859	257860	-2.6904
chr	257860	257861	-2.622
chr	257861	257862	-2.5878
chr	257862	257863	-2.565
chr	257863	257864	-2.5308
chr	257864	257865	-2.5194
chr	257865	257866	-0.3078
chr	257866	257867	-0.3192
chr	257867	257868	-0.3306
chr	257868	257869	-0.2736
chr	257869	257870	-0.3192
chr	257870	257871	-0.9462
chr	257871	257872	-1.1628
chr	257872	257873	-3.2034
chr	257873	257874	-5.4834
chr	257874	257875	-5.5632
chr	257875	257876	-5.6772
chr	257876	257877	-5.7684
chr	257877	257879	-5.8368
chr	257879	257885	-5.8596
chr	257885	257887	-5.8824
chr	257887	257890	-5.8596
chr	257890	257891	-5.8482
chr	257891	257892	-5.073
chr	257892	257893	-4.9248
chr	257893	257894	-3.2718
chr	257894	257895	-0.3306
chr	257895	257896	-0.2964
chr	257896	257897	-0.2508
chr	257897	257899	-0.0456
chr	257899	257906	-0.0342
chr	257932	257940	-0.0114
chr	257940	257946	-0.0228
chr	257946	257950	-0.0342
chr	257950	257952	-0.0798
chr	257952	257954	-0.0912
chr	257954	257956	-0.0798
chr	257956	257958	-0.0912
chr	257958	257971	-0.0798
chr	257971	257976	-0.0228
chr	257976	257978	-0.0114
chr	257978	257982	-0.0228
chr	257982	257983	-0.0342
chr	257983	257985	-0.0456
chr	257985	257987	-0.0684
chr	257987	257996	-0.0798
chr	257996	258004	-0.1482
chr	258004	258006	-0.0912
chr	258006	258018	-0.0684
chr	258018	258021	-0.0228
chr	258110	258112	-0.0114
chr	258112	258115	-0.0228
chr	258115	258116	-0.0342
chr	258116	258132	-0.0456
chr	258132	258137	-0.0342
chr	258149	258165	-0.0114
chr	258165	258171	-0.0228
chr	258171	258172	-0.0114
chr	258172	258173	-0.0342
chr	258173	258174	-0.0456
chr	258174	258175	-0.1596
chr	258175	258184	-0.1938
chr	258184	258195	-0.2052
chr	258195	258196	-0.0912
chr	258196	258200	-0.0342
chr	258200	258202	-0.1938
chr	258202	258216	-0.2394
chr	258216	258222	-0.228
chr	258222	258225	-0.057
chr	258225	258227	-0.0114
chr	258232	258234	-0.0114
chr	258234	258241	-0.0228
chr	258241	258246	-0.0342
chr	258246	258254	-0.0456
chr	258254	258261	-0.0228
chr	258261	258266	-0.0114
chr	258270	258275	-0.0114
chr	258275	258297	-0.0228
chr	258306	258323	-0.0114
chr	258381	258408	-0.0114
chr	258466	258469	-0.0228
chr	258469	258488	-0.0456
chr	258821	258846	-0.0114
chr	258871	258875	-0.0114
chr	258875	258888	-0.0228
chr	258888	258896	-0.0114
chr	259268	259271	-0.0114
chr	259271	259288	-0.0228
chr	259484	259486	-0.0114
chr	259486	259490	-0.0228
chr	259490	259505	-0.0456
chr	259505	259507	-0.0342
chr	259507	259510	-0.0228
chr	259510	259515	-0.0114
chr	259526	259529	-0.0114
chr	259529	259535	-0.0228
chr	259535	259539	-0.0342
chr	259539	259540	-0.0456
chr	259540	259549	-0.057
chr	259549	259556	-0.0342
chr	259556	259563	-0.0228
chr	259606	259609	-0.0114
chr	259609	259610	-0.0684
chr	259610	259612	-0.1254
chr	259612	259613	-0.5244
chr	259613	259614	-0.5814
chr	259614	259618	-0.6156
chr	259618	259620	-0.627
chr	259620	259621	-0.6384
chr	259621	259631	-0.6612
chr	259631	259633	-0.5586
chr	259633	259634	-0.4218
chr	259634	259641	-0.0684
chr	259641	259652	-0.0456
chr	259652	259660	-0.057
chr	259660	259665	-0.0456
chr	259665	259669	-0.0684
chr	259669	259670	-0.5472
chr	259670	259671	-0.5814
chr	259671	259672	-1.368
chr	259672	259673	-1.3794
chr	259673	259676	-1.4478
chr	259676	259677	-1.4592
chr	259677	259693	-1.4364
chr	259694	259695	-0.0114
chr	259695	259697	-0.0228
chr	259697	259701	-0.0342
chr	259701	259702	-0.0684
chr	259702	259703	-0.171
chr	259703	259704	-0.2622
chr	259704	259705	-0.285
chr	259705	259715	-0.2964
chr	259715	259721	-0.3078
chr	259721	259723	-0.3306
chr	259723	259724	-0.1026
chr	259724	259725	-0.114
chr	259725	259726	-0.1596
chr	259726	259728	-0.2508
chr	259728	259731	-0.342
chr	259731	259734	-0.912
chr	259734	259739	-0.9348
chr	259739	259740	-0.9576
chr	259740	259746	-0.9462
chr	259746	259747	-0.8892
chr	259747	259748	-0.8436
chr	259748	259749	-0.855
chr	259749	259750	-0.8322
chr	259750	259751	-0.7638
chr	259751	259753	-0.6726
chr	259753	259754	-0.4332
chr	259754	259755	-0.4104
chr	259755	259759	-0.4218
chr	259759	259761	-0.3192
chr	259761	259763	-0.3078
chr	259763	259765	-0.2166
chr	259765	259766	-0.1368
chr	259766	259769	-0.114
chr	259769	259770	-0.0342
chr	259770	259774	-0.0456
chr	259774	259775	-0.057
chr	259775	259776	-0.0684
chr	259776	259777	-0.1026
chr	259777	259778	-0.2052
chr	259778	259779	-0.2166
chr	259779	259780	-0.57
chr	259780	259781	-0.6612
chr	259781	259783	-0.969
chr	259783	259786	-0.9918
chr	259786	259789	-1.0032
chr	259789	259790	-1.026
chr	259790	259791	-1.0488
chr	259791	259792	-1.1742
chr	259792	259796	-1.197
chr	259796	259797	-1.1742
chr	259797	259798	-1.14
chr	259798	259799	-1.197
chr	259799	259800	-1.2768
chr	259800	259801	-0.8664
chr	259801	259802	-1.026
chr	259802	259805	-1.1172
chr	259805	259810	-1.1514
chr	259810	259812	-1.1286
chr	259812	259813	-1.1058
chr	259813	259815	-0.9804
chr	259815	259819	-0.9918
chr	259819	259820	-0.8664
chr	259820	259822	-0.8208
chr	259822	259823	-0.1026
chr	259823	259827	-0.1254
chr	259827	259828	-0.057
chr	259828	259829	-0.0912
chr	259829	259833	-0.114
chr	259833	259834	-0.1254
chr	259834	259835	-0.1596
chr	259835	259840	-0.171
chr	259840	259847	-0.1824
chr	259847	259854	-0.0684
chr	259854	259861	-0.0114
chr	259886	259887	-0.0228
chr	259887	259890	-0.0342
chr	259890	259894	-0.0456
chr	259894	259895	-0.0798
chr	259895	259897	-0.0912
chr	259897	259898	-0.1026
chr	259898	259899	-0.171
chr	259899	259900	-1.2312
chr	259900	259901	-1.3452
chr	259901	259902	-1.5846
chr	259902	259903	-1.6074
chr	259903	259904	-1.6644
chr	259904	259906	-1.6872
chr	259906	259907	-2.1888
chr	259907	259908	-2.2458
chr	259908	259909	-2.3028
chr	259909	259910	-2.3142
chr	259910	259911	-2.4054
chr	259911	259912	-2.4624
chr	259912	259913	-2.7588
chr	259913	259914	-2.793
chr	259914	259915	-2.8272
chr	259915	259917	-2.85
chr	259917	259919	-2.8614
chr	259919	259920	-2.85
chr	259920	259921	-2.8386
chr	259921	259928	-1.2084
chr	259928	259929	-1.1172
chr	259929	259930	-1.1058
chr	259930	259931	-1.1172
chr	259931	259933	-1.3224
chr	259933	259945	-0.2622
chr	259945	259948	-0.285
chr	259948	259949	-0.2964
chr	259949	259951	-0.3078
chr	259951	259952	-0.3534
chr	259952	259953	-0.4446
chr	259953	259954	-1.197
chr	259954	259955	-1.2654
chr	259955	259956	-1.3224
chr	259956	259962	-1.3566
chr	259962	259964	-1.425
chr	259964	259965	-1.4706
chr	259965	259966	-1.482
chr	259966	259968	-1.5846
chr	259968	259969	-1.5732
chr	259969	259973	-1.5846
chr	259973	259974	-1.3566
chr	259974	259975	-0.285
chr	259975	259983	-0.2508
chr	259983	259984	-0.2394
chr	259984	259985	-0.2052
chr	259985	259986	-0.0342
chr	260012	260015	-0.0114
chr	260015	260020	-0.0228
chr	260020	260038	-0.0342
chr	260038	260039	-0.0228
chr	260042	260056	-0.0228
chr	260056	260057	-0.0342
chr	260057	260059	-0.0456
chr	260059	260063	-0.0684
chr	260063	260064	-0.0798
chr	260064	260065	-0.2166
chr	260065	260066	-0.2622
chr	260066	260067	-0.2964
chr	260067	260068	-0.684
chr	260068	260069	-0.741
chr	260069	260070	-0.7638
chr	260070	260071	-0.9462
chr	260071	260072	-0.969
chr	260072	260073	-0.9804
chr	260073	260079	-1.0146
chr	260079	260080	-1.026
chr	260080	260082	-0.9918
chr	260082	260085	-1.0032
chr	260085	260087	-0.855
chr	260087	260088	-0.741
chr	260088	260089	-0.7296
chr	260089	260095	-0.0456
chr	260095	260101	-0.0342
chr	260101	260107	-0.0114
chr	260187	260192	-0.0114
chr	260192	260193	-0.0228
chr	260193	260194	-0.057
chr	260194	260195	-0.0684
chr	260195	260196	-0.0912
chr	260196	260197	-0.114
chr	260197	260198	-0.1254
chr	260198	260200	-0.1482
chr	260200	260201	-0.171
chr	260201	260203	-0.1824
chr	260203	260204	-0.2394
chr	260204	260205	-0.456
chr	260205	260206	-0.4674
chr	260206	260207	-0.4788
chr	260207	260214	-0.5358
chr	260214	260215	-0.513
chr	260215	260219	-0.4788
chr	260219	260225	-0.4446
chr	260225	260226	-0.0114
chr	260226	260231	-0.0228
chr	260231	260232	-0.0456
chr	260232	260233	-0.1368
chr	260233	260237	-0.171
chr	260237	260239	-0.1824
chr	260239	260240	-0.2166
chr	260240	260241	-0.2394
chr	260241	260242	-0.3762
chr	260242	260246	-0.4332
chr	260246	260249	-0.4446
chr	260249	260252	-0.4218
chr	260252	260253	-0.4104
chr	260253	260254	-0.285
chr	260254	260257	-0.2736
chr	260257	260258	-0.3306
chr	260258	260259	-0.399
chr	260259	260260	-0.4104
chr	260260	260261	-0.4332
chr	260261	260262	-0.3762
chr	260262	260263	-0.2736
chr	260263	260264	-0.2622
chr	260264	260265	-0.285
chr	260265	260268	-0.3078
chr	260268	260269	-0.3192
chr	260269	260275	-0.3306
chr	260275	260276	-0.342
chr	260276	260277	-0.627
chr	260277	260279	-0.6384
chr	260279	260284	-0.513
chr	260284	260285	-0.5472
chr	260285	260296	-0.399
chr	260296	260297	-0.3876
chr	260297	260303	-0.0912
chr	260303	260304	-0.1596
chr	260304	260305	-0.1482
chr	260305	260306	-0.114
chr	260306	260307	-0.1482
chr	260307	260312	-0.1254
chr	260312	260314	-0.1596
chr	260314	260315	-0.171
chr	260315	260324	-0.2394
chr	260324	260325	-0.1824
chr	260325	260333	-0.114
chr	260333	260337	-0.0912
chr	260337	260347	-0.0342
chr	260347	260356	-0.0228
chr	260356	260358	-0.0456
chr	260358	260359	-0.1596
chr	260359	260360	-0.2052
chr	260360	260361	-0.2508
chr	260361	260363	-0.3192
chr	260363	260373	-0.3306
chr	260373	260374	-0.342
chr	260374	260376	-0.7866
chr	260376	260379	-0.8094
chr	260379	260380	-0.7752
chr	260380	260381	-0.5928
chr	260381	260386	-0.5586
chr	260386	260394	-0.4788
chr	260394	260396	-0.456
chr	260396	260398	-0.0228
chr	260398	260402	-0.0114
chr	260414	260417	-0.0114
chr	260417	260421	-0.0342
chr	260421	260422	-0.0684
chr	260422	260431	-0.0798
chr	260431	260434	-0.0912
chr	260434	260443	-0.057
chr	260443	260444	-0.0228
chr	260444	260448	-0.0114
chr	260448	260475	-0.0228
chr	260476	260477	-0.5358
chr	260477	260478	-3.9672
chr	260478	260479	-4.1496
chr	260479	260480	-4.6284
chr	260480	260482	-4.6398
chr	260482	260497	-4.6512
chr	260497	260498	-4.4688
chr	260498	260499	-3.99
chr	260499	260500	-0.0798
chr	260500	260505	-0.0114
chr	260513	260526	-0.0114
chr	260526	260527	-0.114
chr	260527	260528	-0.1482
chr	260528	260529	-0.1824
chr	260529	260530	-0.285
chr	260530	260531	-1.14
chr	260531	260532	-1.4478
chr	260532	260533	-1.5618
chr	260533	260535	-1.5846
chr	260535	260545	-1.6188
chr	260545	260550	-1.6302
chr	260550	260552	-1.653
chr	260552	260553	-0.2622
chr	260553	260554	-0.285
chr	260554	260557	-0.3192
chr	260557	260558	-0.3534
chr	260558	260559	-0.3648
chr	260559	260560	-0.4332
chr	260560	260561	-0.5472
chr	260561	260562	-0.5814
chr	260562	260563	-0.6042
chr	260563	260564	-0.6384
chr	260564	260565	-0.8208
chr	260565	260566	-0.8322
chr	260566	260568	-0.855
chr	260568	260569	-0.8778
chr	260569	260571	-0.9234
chr	260571	260572	-1.0146
chr	260572	260573	-1.0374
chr	260573	260574	-0.8208
chr	260574	260575	-3.5796
chr	260575	260576	-3.6138
chr	260576	260578	-4.4232
chr	260578	260579	-4.7082
chr	260579	260580	-4.7538
chr	260580	260581	-4.8222
chr	260581	260582	-4.9134
chr	260582	260585	-4.9248
chr	260585	260594	-4.3548
chr	260594	260595	-4.2636
chr	260595	260596	-0.7638
chr	260596	260597	-0.7866
chr	260597	260598	-0.741
chr	260598	260600	-0.684
chr	260600	260602	-0.114
chr	260602	260603	-0.1026
chr	260603	260608	-0.0228
chr	260608	260609	-0.0342
chr	260609	260615	-0.0456
chr	260615	260616	-0.057
chr	260616	260618	-0.114
chr	260618	260620	-0.1026
chr	260620	260621	-0.1368
chr	260621	260622	-0.228
chr	260622	260633	-0.2394
chr	260633	260638	-0.228
chr	260638	260640	-0.0684
chr	260640	260641	-0.0798
chr	260641	260643	-0.0912
chr	260643	260644	-0.0456
chr	260644	260645	-0.0342
chr	260645	260662	-0.0456
chr	260662	260664	-0.1596
chr	260664	260666	-0.1824
chr	260666	260667	-0.4218
chr	260667	260668	-0.4332
chr	260668	260670	-0.4446
chr	260670	260671	-0.456
chr	260671	260674	-0.5586
chr	260674	260675	-0.57
chr	260675	260676	-0.5814
chr	260676	260678	-0.5928
chr	260678	260681	-0.6612
chr	260681	260684	-0.8664
chr	260684	260687	-0.7068
chr	260687	260688	-0.6954
chr	260688	260691	-0.6498
chr	260691	260692	-0.6726
chr	260692	260695	-0.7068
chr	260695	260696	-0.7296
chr	260696	260697	-0.7182
chr	260697	260699	-0.7068
chr	260699	260701	-0.6726
chr	260701	260705	-0.1254
chr	260705	260706	-0.3534
chr	260706	260708	-0.3648
chr	260708	260710	-0.3876
chr	260710	260711	-0.4446
chr	260711	260712	-0.513
chr	260712	260713	-0.6156
chr	260713	260714	-1.4364
chr	260714	260715	-1.6416
chr	260715	260717	-1.6986
chr	260717	260718	-1.71
chr	260718	260719	-1.7214
chr	260719	260720	-1.71
chr	260720	260725	-1.7328
chr	260725	260730	-1.4934
chr	260730	260732	-1.482
chr	260732	260734	-1.4022
chr	260734	260735	-1.1514
chr	260735	260736	-0.0342
chr	260736	260737	-0.0228
chr	260737	260754	-0.0114
chr	260769	260791	-0.0342
chr	260842	260863	-0.0114
chr	260866	260888	-0.0228
chr	260924	260948	-0.0228
chr	260948	260949	-0.0114
chr	260953	260967	-0.0114
chr	260967	260971	-0.0228
chr	260971	260972	-0.0456
chr	260972	260973	-0.057
chr	260973	260978	-0.0684
chr	260978	260980	-0.0798
chr	260980	260982	-0.1026
chr	260982	260983	-0.1254
chr	260983	260984	-0.1482
chr	260984	260985	-0.171
chr	260985	260986	-0.3192
chr	260986	260987	-0.342
chr	260987	260988	-0.3534
chr	260988	260989	-0.3876
chr	260989	260990	-0.4446
chr	260990	260991	-0.4332
chr	260991	260992	-0.4104
chr	260992	261001	-0.3876
chr	261001	261006	-0.399
chr	261006	261007	-0.1596
chr	261007	261008	-0.1254
chr	261008	261010	-0.1368
chr	261010	261014	-0.0798
chr	261014	261015	-0.0912
chr	261015	261021	-0.1026
chr	261021	261022	-0.114
chr	261022	261028	-0.0684
chr	261028	261029	-0.057
chr	261029	261034	-0.1254
chr	261034	261035	-0.1482
chr	261035	261036	-0.1596
chr	261036	261038	-0.171
chr	261038	261043	-0.2166
chr	261043	261049	-0.228
chr	261049	261050	-0.2964
chr	261050	261051	-0.4902
chr	261051	261053	-0.5016
chr	261053	261054	-0.513
chr	261054	261057	-0.5244
chr	261057	261058	-0.513
chr	261058	261059	-0.4674
chr	261059	261070	-0.4104
chr	261070	261071	-0.399
chr	261071	261073	-0.0228
chr	261073	261075	-0.0114
chr	261075	261077	-0.0228
chr	261077	261078	-0.0342
chr	261078	261080	-0.0456
chr	261080	261081	-0.0684
chr	261081	261082	-0.1254
chr	261082	261083	-0.1938
chr	261083	261097	-0.228
chr	261097	261100	-0.2394
chr	261100	261102	-0.228
chr	261102	261103	-0.0798
chr	261103	261104	-0.0684
chr	261104	261110	-0.0228
chr	261110	261113	-0.0456
chr	261113	261118	-0.057
chr	261118	261124	-0.0684
chr	261124	261127	-0.057
chr	261127	261130	-0.0342
chr	261130	261132	-0.0456
chr	261132	261136	-0.0342
chr	261136	261139	-0.057
chr	261139	261140	-0.5472
chr	261140	261141	-0.5928
chr	261141	261142	-0.7866
chr	261142	261143	-1.083
chr	261143	261147	-1.1058
chr	261147	261158	-1.1172
chr	261158	261159	-1.0146
chr	261159	261160	-0.969
chr	261160	261162	-0.9234
chr	261162	261163	-0.9006
chr	261163	261164	-0.3762
chr	261164	261167	-0.057
chr	261167	261168	-0.0114
chr	261175	261176	-0.0912
chr	261176	261178	-0.1026
chr	261178	261179	-0.114
chr	261179	261180	-0.1368
chr	261180	261181	-0.3078
chr	261181	261182	-0.3876
chr	261182	261183	-0.4902
chr	261183	261185	-0.513
chr	261185	261190	-0.5244
chr	261190	261193	-0.5358
chr	261193	261198	-0.6384
chr	261198	261200	-0.627
chr	261200	261201	-0.6156
chr	261201	261202	-0.342
chr	261202	261208	-0.1254
chr	261208	261211	-0.1482
chr	261211	261212	-0.1368
chr	261212	261214	-0.1254
chr	261214	261215	-0.0456
chr	261215	261226	-0.0684
chr	261226	261229	-0.0912
chr	261229	261230	-0.114
chr	261230	261231	-0.2736
chr	261231	261232	-0.342
chr	261232	261233	-0.9348
chr	261233	261234	-1.0374
chr	261234	261235	-1.0716
chr	261235	261236	-1.083
chr	261236	261237	-1.0944
chr	261237	261239	-1.1286
chr	261239	261246	-1.14
chr	261246	261247	-1.1514
chr	261247	261249	-1.1628
chr	261249	261250	-1.2768
chr	261250	261251	-1.3908
chr	261251	261252	-1.4364
chr	261252	261253	-1.368
chr	261253	261254	-1.425
chr	261254	261255	-3.648
chr	261255	261256	-4.6512
chr	261256	261257	-4.9476
chr	261257	261260	-4.9362
chr	261260	261265	-4.902
chr	261265	261270	-4.8792
chr	261270	261271	-4.8564
chr	261271	261274	-4.8678
chr	261274	261275	-4.0128
chr	261275	261276	-4.0014
chr	261276	261289	-0.0114
chr	261289	261296	-0.0228
chr	261296	261299	-0.0684
chr	261299	261304	-0.0798
chr	261304	261306	-0.1254
chr	261306	261307	-0.1938
chr	261307	261308	-0.2052
chr	261308	261309	-0.3306
chr	261309	261310	-0.399
chr	261310	261311	-0.4218
chr	261311	261312	-0.4332
chr	261312	261313	-0.4446
chr	261313	261314	-0.4902
chr	261314	261316	-0.513
chr	261316	261317	-0.5244
chr	261317	261318	-0.5358
chr	261318	261319	-0.6726
chr	261319	261320	-0.9234
chr	261320	261321	-1.5618
chr	261321	261322	-2.1432
chr	261322	261323	-2.1888
chr	261323	261324	-2.793
chr	261324	261325	-2.8158
chr	261325	261326	-3.135
chr	261326	261329	-3.0894
chr	261329	261335	-3.078
chr	261335	261336	-2.9412
chr	261336	261339	-2.9298
chr	261339	261340	-2.9184
chr	261340	261341	-2.8272
chr	261341	261344	-0.4674
chr	261344	261345	-0.2508
chr	261345	261346	-0.1026
chr	261346	261347	-0.0912
chr	261347	261353	-0.0684
chr	261353	261356	-0.0798
chr	261356	261357	-0.114
chr	261357	261358	-0.171
chr	261358	261359	-0.1824
chr	261359	261361	-0.1938
chr	261361	261362	-0.2052
chr	261362	261363	-0.2166
chr	261363	261364	-0.741
chr	261364	261365	-1.026
chr	261365	261368	-1.197
chr	261368	261369	-1.2198
chr	261369	261370	-1.254
chr	261370	261373	-1.2312
chr	261373	261378	-1.2426
chr	261378	261379	-1.1286
chr	261379	261385	-1.14
chr	261385	261392	-0.0456
chr	261392	261394	-0.0342
chr	261394	261400	-0.0228
chr	261457	261484	-0.0114
chr	261523	261524	-0.0114
chr	261524	261525	-0.0798
chr	261525	261543	-0.1026
chr	261543	261544	-0.0912
chr	261544	261545	-0.0456
chr	261551	261552	-0.1254
chr	261552	261553	-0.1368
chr	261553	261572	-0.1596
chr	261572	261573	-0.0912
chr	261585	261587	-0.0114
chr	261587	261590	-0.057
chr	261590	261592	-0.0684
chr	261592	261593	-0.0798
chr	261593	261594	-0.1254
chr	261594	261595	-0.1368
chr	261595	261596	-0.1596
chr	261596	261598	-0.1824
chr	261598	261599	-0.3534
chr	261599	261600	-1.026
chr	261600	261601	-1.8126
chr	261601	261602	-1.9266
chr	261602	261603	-2.3256
chr	261603	261604	-2.337
chr	261604	261605	-2.3484
chr	261605	261606	-2.3598
chr	261606	261607	-2.337
chr	261607	261608	-2.3484
chr	261608	261619	-2.3142
chr	261619	261620	-2.2914
chr	261620	261621	-2.109
chr	261621	261627	-0.0228
chr	261725	261741	-0.0114
chr	261744	261747	-0.0114
chr	261747	261748	-0.0684
chr	261748	261765	-0.0798
chr	261765	261767	-0.0912
chr	261767	261769	-0.1026
chr	261769	261770	-0.0342
chr	261770	261771	-0.0456
chr	261771	261772	-0.057
chr	261772	261773	-0.0456
chr	261773	261786	-0.057
chr	261786	261790	-0.0456
chr	261790	261791	-0.0342
chr	261791	261795	-0.0228
chr	261795	261799	-0.0114
chr	261838	261840	-0.0114
chr	261840	261842	-0.0228
chr	261842	261843	-0.057
chr	261843	261844	-0.1938
chr	261844	261846	-0.228
chr	261846	261857	-0.2736
chr	261857	261859	-0.2622
chr	261859	261860	-0.2508
chr	261860	261862	-0.285
chr	261862	261863	-0.2964
chr	261863	261864	-0.285
chr	261864	261865	-0.2736
chr	261865	261866	-0.1026
chr	261866	261868	-0.1254
chr	261868	261880	-0.1368
chr	261880	261882	-0.1026
chr	261882	261886	-0.0798
chr	261886	261888	-0.0114
chr	261911	261912	-0.1596
chr	261912	261913	-0.3192
chr	261913	261914	-0.342
chr	261914	261915	-0.3762
chr	261915	261916	-0.3876
chr	261916	261917	-0.4218
chr	261917	261921	-0.5016
chr	261921	261933	-0.5244
chr	261933	261934	-0.1482
chr	261934	261938	-0.1596
chr	261938	261939	-0.0114
chr	261939	261940	-0.0228
chr	261940	261961	-0.0342
chr	261961	261966	-0.0228
chr	261966	261968	-0.0114
chr	261971	261996	-0.0114
chr	262010	262015	-0.0114
chr	262015	262016	-0.0342
chr	262016	262017	-0.0456
chr	262017	262020	-0.057
chr	262020	262021	-0.0684
chr	262021	262022	-0.0798
chr	262022	262023	-0.1482
chr	262023	262024	-0.4446
chr	262024	262025	-0.4674
chr	262025	262026	-0.5928
chr	262026	262027	-0.6042
chr	262027	262029	-0.6498
chr	262029	262031	-0.7296
chr	262031	262036	-0.7524
chr	262036	262044	-0.6954
chr	262044	262045	-0.1824
chr	262045	262047	-0.171
chr	262047	262048	-0.1482
chr	262048	262050	-0.1254
chr	262050	262051	-0.0684
chr	262054	262055	-0.1368
chr	262055	262056	-0.1938
chr	262056	262057	-0.2394
chr	262057	262058	-0.2622
chr	262058	262060	-0.342
chr	262060	262063	-0.3534
chr	262063	262068	-0.3648
chr	262068	262069	-0.4104
chr	262069	262070	-0.4446
chr	262070	262071	-0.6384
chr	262071	262072	-0.7182
chr	262072	262073	-0.8778
chr	262073	262074	-1.197
chr	262074	262075	-1.8582
chr	262075	262076	-2.5764
chr	262076	262077	-4.8678
chr	262077	262078	-8.3106
chr	262078	262079	-8.892
chr	262079	262080	-9.12
chr	262080	262081	-9.1656
chr	262081	262082	-9.291
chr	262082	262083	-9.5646
chr	262083	262084	-9.7812
chr	262084	262085	-10.0662
chr	262085	262086	-10.0434
chr	262086	262087	-10.773
chr	262087	262088	-11.1834
chr	262088	262089	-12.1524
chr	262089	262090	-17.4078
chr	262090	262091	-17.5902
chr	262091	262092	-17.6814
chr	262092	262093	-19.3458
chr	262093	262094	-19.5624
chr	262094	262095	-19.6536
chr	262095	262096	-19.9728
chr	262096	262098	-19.9614
chr	262098	262099	-19.5282
chr	262099	262100	-14.9682
chr	262100	262101	-15.4812
chr	262101	262102	-16.5642
chr	262102	262103	-23.9514
chr	262103	262104	-28.1352
chr	262104	262105	-30.1074
chr	262105	262106	-56.2818
chr	262106	262107	-84.5082
chr	262107	262108	-84.9528
chr	262108	262109	-87.2214
chr	262109	262110	-88.35
chr	262110	262111	-131.773
chr	262111	262112	-176.062
chr	262112	262113	-188.875
chr	262113	262114	-194.803
chr	262114	262115	-195.259
chr	262115	262116	-196.251
chr	262116	262117	-196.604
chr	262117	262118	-196.684
chr	262118	262119	-196.661
chr	262119	262121	-196.684
chr	262121	262122	-196.661
chr	262122	262123	-196.251
chr	262123	262124	-196.126
chr	262124	262125	-195.989
chr	262125	262126	-195.704
chr	262126	262127	-195.214
chr	262127	262128	-116.793
chr	262128	262129	-116.622
chr	262129	262130	-116.052
chr	262130	262131	-115.904
chr	262131	262132	-115.596
chr	262132	262133	-19.9386
chr	262133	262134	-2.3712
chr	262134	262137	-0.285
chr	262137	262138	-0.2736
chr	262138	262145	-0.0114
chr	262155	262157	-0.0114
chr	262157	262159	-0.0342
chr	262159	262160	-0.0912
chr	262160	262167	-0.1026
chr	262167	262168	-0.114
chr	262168	262171	-0.1254
chr	262171	262172	-0.1824
chr	262172	262173	-0.228
chr	262173	262174	-0.2964
chr	262174	262176	-0.3306
chr	262176	262177	-0.3534
chr	262177	262178	-0.6042
chr	262178	262179	-0.7182
chr	262179	262180	-0.798
chr	262180	262181	-0.9006
chr	262181	262182	-0.9462
chr	262182	262190	-0.9234
chr	262190	262191	-0.969
chr	262191	262192	-0.9918
chr	262192	262193	-0.9234
chr	262193	262194	-0.9462
chr	262194	262195	-0.8892
chr	262195	262196	-0.9462
chr	262196	262197	-0.969
chr	262197	262198	-0.9918
chr	262198	262199	-0.969
chr	262199	262200	-0.4788
chr	262200	262201	-0.5586
chr	262201	262210	-0.57
chr	262210	262212	-0.5472
chr	262212	262213	-0.5358
chr	262213	262214	-0.5016
chr	262214	262215	-0.4788
chr	262215	262216	-0.3192
chr	262216	262217	-0.1824
chr	262217	262219	-0.1596
chr	262219	262220	-0.1482
chr	262220	262221	-0.0912
chr	262221	262222	-0.2394
chr	262222	262223	-0.2622
chr	262223	262224	-0.4104
chr	262224	262225	-0.4788
chr	262225	262239	-0.4902
chr	262239	262243	-0.4788
chr	262243	262244	-0.171
chr	262244	262252	-0.0228
chr	262252	262257	-0.0342
chr	262257	262258	-0.0228
chr	262258	262273	-0.0114
chr	262276	262285	-0.0114
chr	262285	262293	-0.0228
chr	262293	262295	-0.1254
chr	262295	262302	-0.1482
chr	262302	262308	-0.1254
chr	262308	262320	-0.1368
chr	262320	262330	-0.0114
chr	262449	262450	-0.0114
chr	262450	262451	-0.0342
chr	262451	262452	-0.0456
chr	262452	262453	-0.1026
chr	262453	262454	-0.114
chr	262454	262455	-0.1482
chr	262455	262456	-0.171
chr	262456	262460	-0.1824
chr	262460	262461	-0.2622
chr	262461	262462	-0.285
chr	262462	262463	-0.2964
chr	262463	262465	-0.3192
chr	262465	262468	-0.3306
chr	262468	262471	-0.627
chr	262471	262475	-0.5928
chr	262475	262477	-0.5814
chr	262477	262479	-0.6156
chr	262479	262481	-0.6042
chr	262481	262482	-0.5928
chr	262482	262485	-0.3648
chr	262485	262488	-0.3762
chr	262488	262489	-0.3876
chr	262489	262490	-0.3192
chr	262490	262494	-0.0684
chr	262494	262497	-0.0798
chr	262497	262503	-0.0456
chr	262503	262516	-0.057
chr	262516	262523	-0.0456
chr	262523	262529	-0.0228
chr	262582	262583	-0.0114
chr	262583	262584	-0.0228
chr	262584	262585	-0.0684
chr	262585	262586	-0.0912
chr	262586	262587	-0.1938
chr	262587	262588	-0.2508
chr	262588	262590	-0.2736
chr	262590	262605	-0.285
chr	262605	262606	-0.2964
chr	262606	262607	-0.1368
chr	262607	262608	-0.1254
chr	262608	262610	-0.0342
chr	262610	262628	-0.0456
chr	262628	262630	-0.0114
chr	262645	262653	-0.0114
chr	262653	262657	-0.0228
chr	262657	262667	-0.0342
chr	262667	262670	-0.0228
chr	262670	262684	-0.0114
chr	262706	262710	-0.0114
chr	262710	262711	-0.0342
chr	262711	262712	-0.057
chr	262712	262713	-0.114
chr	262713	262727	-0.2052
chr	262727	262732	-0.1938
chr	262732	262733	-0.1824
chr	262733	262734	-0.1026
chr	262819	262825	-0.0114
chr	262825	262826	-0.0228
chr	262826	262827	-0.0456
chr	262827	262828	-0.0684
chr	262828	262845	-0.0912
chr	262845	262847	-0.0798
chr	262847	262848	-0.0228
chr	262857	262877	-0.0342
chr	262892	262914	-0.0114
chr	262941	262954	-0.1254
chr	262954	262957	-0.1482
chr	262957	262958	-0.7866
chr	262958	262959	-0.912
chr	262959	262960	-0.9576
chr	262960	262962	-1.0146
chr	262962	262963	-0.969
chr	262963	262976	-0.9006
chr	262976	262979	-0.8892
chr	262979	262981	-0.1026
chr	262987	262990	-0.0114
chr	262990	262993	-0.0228
chr	262993	263006	-0.0342
chr	263006	263008	-0.0456
chr	263008	263014	-0.0684
chr	263014	263017	-0.057
chr	263017	263024	-0.0456
chr	263024	263029	-0.0342
chr	263030	263033	-0.0114
chr	263033	263047	-0.0228
chr	263047	263053	-0.0114
chr	263113	263119	-0.0228
chr	263119	263134	-0.0342
chr	263134	263144	-0.0114
chr	263148	263153	-0.0912
chr	263153	263160	-0.1026
chr	263160	263170	-0.114
chr	263170	263171	-0.0342
chr	263171	263172	-0.0456
chr	263172	263182	-0.0342
chr	263182	263193	-0.0456
chr	263193	263204	-0.0228
chr	263205	263226	-0.0114
chr	263247	263254	-0.0114
chr	263254	263255	-0.0342
chr	263255	263269	-0.0456
chr	263269	263276	-0.0342
chr	263317	263318	-0.057
chr	263318	263320	-0.2166
chr	263320	263322	-0.228
chr	263322	263333	-0.2394
chr	263333	263338	-0.2508
chr	263338	263339	-0.2394
chr	263339	263340	-0.0114
chr	263340	263354	-0.0456
chr	263354	263361	-0.0342
chr	263361	263362	-0.0114
chr	263382	263403	-0.0114
chr	263574	263595	-0.0114
chr	263706	263724	-0.0114
chr	263787	263813	-0.0114
chr	263836	263842	-0.0114
chr	263842	263843	-0.0684
chr	263843	263844	-0.0798
chr	263844	263864	-0.0912
chr	263878	263880	-0.0114
chr	263880	263886	-0.0228
chr	263886	263895	-0.0342
chr	263895	263899	-0.0456
chr	263899	263906	-0.0228
chr	263906	263918	-0.0114
chr	263955	263976	-0.0114
chr	263980	264004	-0.0114
chr	264026	264027	-0.0114
chr	264027	264045	-0.0228
chr	264045	264049	-0.0342
chr	264049	264064	-0.0114
chr	264064	264065	-0.0456
chr	264065	264067	-0.0798
chr	264067	264069	-0.0912
chr	264069	264070	-0.1026
chr	264070	264071	-0.1482
chr	264071	264087	-0.1596
chr	264087	264088	-0.1482
chr	264088	264107	-0.0114
chr	264107	264110	-0.0228
chr	264110	264127	-0.0114
chr	264127	264131	-0.0342
chr	264131	264154	-0.0456
chr	264170	264176	-0.0114
chr	264176	264177	-0.0342
chr	264177	264178	-0.114
chr	264178	264196	-0.1368
chr	264196	264198	-0.1254
chr	264235	264257	-0.0114
chr	264280	264282	-0.0114
chr	264282	264294	-0.0228
chr	264294	264296	-0.0342
chr	264296	264300	-0.0456
chr	264300	264315	-0.0342
chr	264315	264317	-0.0228
chr	264317	264322	-0.0114
chr	264351	264355	-0.0114
chr	264355	264377	-0.0228
chr	264377	264378	-0.0114
chr	264396	264415	-0.0114
chr	264463	264484	-0.0114
chr	264497	264517	-0.0114
chr	264517	264519	-0.0228
chr	264519	264522	-0.0114
chr	264522	264523	-0.0684
chr	264523	264525	-0.0798
chr	264525	264526	-0.4446
chr	264526	264527	-0.4788
chr	264527	264531	-0.4902
chr	264531	264539	-0.5016
chr	264539	264541	-0.513
chr	264541	264543	-0.5016
chr	264543	264546	-0.456
chr	264546	264547	-0.0912
chr	264547	264550	-0.0342
chr	264550	264555	-0.0456
chr	264555	264557	-0.0342
chr	264557	264560	-0.0456
chr	264560	264570	-0.0342
chr	264570	264574	-0.0114
chr	264574	264596	-0.0228
chr	264596	264598	-0.0342
chr	264598	264600	-0.0114
chr	264600	264622	-0.0228
chr	264637	264654	-0.0114
chr	264654	264655	-0.0684
chr	264655	264656	-0.0798
chr	264656	264658	-0.0912
chr	264658	264659	-0.171
chr	264659	264676	-0.2052
chr	264676	264679	-0.1824
chr	264694	264695	-0.0228
chr	264695	264716	-0.057
chr	264730	264743	-0.0114
chr	264743	264744	-0.0228
chr	264744	264748	-0.0342
chr	264748	264752	-0.0456
chr	264752	264756	-0.0342
chr	264756	264766	-0.0456
chr	264766	264778	-0.0114
chr	264779	264781	-0.0114
chr	264781	264782	-0.0342
chr	264782	264784	-0.0456
chr	264784	264786	-0.0912
chr	264786	264787	-0.1254
chr	264787	264788	-0.1482
chr	264788	264794	-0.1596
chr	264794	264795	-0.171
chr	264795	264803	-0.228
chr	264803	264807	-0.171
chr	264807	264809	-0.114
chr	264809	264810	-0.1026
chr	264810	264812	-0.0798
chr	264812	264815	-0.057
chr	264815	264817	-0.0342
chr	264841	264842	-0.285
chr	264842	264843	-0.4332
chr	264843	264844	-0.6954
chr	264844	264845	-0.7182
chr	264845	264848	-0.7296
chr	264848	264849	-0.7752
chr	264849	264861	-0.7866
chr	264861	264862	-0.798
chr	264862	264863	-0.7866
chr	264863	264865	-0.114
chr	264865	264870	-0.0912
chr	264870	264877	-0.0228
chr	264877	264881	-0.0114
chr	264881	264882	-0.0228
chr	264882	264885	-0.0114
chr	264885	264896	-0.0228
chr	264896	264905	-0.1254
chr	264905	264906	-0.114
chr	264906	264917	-0.1482
chr	264917	264920	-0.0456
chr	264920	264928	-0.057
chr	264928	264929	-0.0114
chr	264929	264930	-0.0342
chr	264930	264931	-0.0912
chr	264931	264932	-0.1026
chr	264932	264933	-0.741
chr	264933	264934	-0.8664
chr	264934	264935	-1.0032
chr	264935	264936	-1.0602
chr	264936	264938	-1.0716
chr	264938	264939	-1.1742
chr	264939	264941	-1.2426
chr	264941	264953	-1.254
chr	264953	264954	-0.2964
chr	264954	264958	-0.2166
chr	264958	264959	-0.114
chr	264959	264960	-0.0798
chr	264984	264985	-0.0114
chr	264985	264986	-0.057
chr	264986	265007	-0.1482
chr	265014	265015	-0.0114
chr	265015	265031	-0.0228
chr	265031	265034	-0.0342
chr	265034	265039	-0.0228
chr	265039	265043	-0.0342
chr	265043	265050	-0.0228
chr	265050	265054	-0.0114
chr	265054	265066	-0.0228
chr	265066	265074	-0.0342
chr	265074	265090	-0.0114
chr	265090	265091	-0.0228
chr	265091	265109	-0.0114
chr	265125	265129	-0.0114
chr	265129	265131	-0.0228
chr	265131	265132	-0.0456
chr	265132	265133	-0.1026
chr	265133	265134	-0.1254
chr	265134	265135	-0.1482
chr	265135	265136	-0.8892
chr	265136	265137	-3.306
chr	265137	265138	-3.42
chr	265138	265139	-3.6138
chr	265139	265140	-3.6252
chr	265140	265141	-3.648
chr	265141	265142	-3.6594
chr	265142	265144	-3.6708
chr	265144	265145	-3.6936
chr	265145	265146	-3.7164
chr	265146	265148	-3.7392
chr	265148	265152	-3.762
chr	265152	265153	-3.7392
chr	265153	265154	-3.7278
chr	265154	265156	-3.705
chr	265156	265157	-3.6822
chr	265157	265158	-1.0032
chr	265158	265159	-0.2166
chr	265159	265160	-0.2052
chr	265160	265161	-0.171
chr	265161	265164	-0.1482
chr	265164	265165	-0.1596
chr	265165	265166	-0.1482
chr	265166	265167	-0.1026
chr	265167	265168	-0.0798
chr	265168	265170	-0.057
chr	265170	265173	-0.0342
chr	265173	265174	-0.0228
chr	265174	265175	-0.0342
chr	265175	265184	-0.0456
chr	265184	265199	-0.0228
chr	265199	265210	-0.0114
chr	265220	265225	-0.0114
chr	265225	265226	-0.0798
chr	265226	265227	-0.342
chr	265227	265228	-3.4542
chr	265228	265230	-3.7392
chr	265230	265231	-3.762
chr	265231	265232	-3.819
chr	265232	265235	-3.8304
chr	265235	265241	-3.8418
chr	265241	265248	-3.8304
chr	265248	265249	-0.2622
chr	265249	265250	-0.2508
chr	265250	265255	-0.0228
chr	265259	265263	-0.0114
chr	265263	265264	-0.0342
chr	265264	265273	-0.0456
chr	265273	265277	-0.057
chr	265277	265285	-0.0456
chr	265285	265294	-0.0228
chr	265307	265312	-0.0114
chr	265312	265329	-0.0228
chr	265329	265332	-0.0114
chr	265340	265344	-0.0114
chr	265344	265358	-0.0456
chr	265358	265363	-0.0684
chr	265363	265366	-0.057
chr	265366	265367	-0.0342
chr	265367	265368	-0.0456
chr	265368	265377	-0.0342
chr	265377	265378	-0.1368
chr	265378	265379	-0.1482
chr	265379	265380	-0.8094
chr	265380	265381	-0.8778
chr	265381	265382	-0.9234
chr	265382	265383	-0.9348
chr	265383	265389	-0.9804
chr	265389	265397	-0.969
chr	265397	265399	-0.9462
chr	265399	265400	-0.8436
chr	265400	265401	-0.2622
chr	265412	265413	-0.0114
chr	265413	265414	-0.0912
chr	265414	265415	-0.1368
chr	265415	265416	-0.1596
chr	265416	265417	-0.399
chr	265417	265418	-1.0602
chr	265418	265419	-1.197
chr	265419	265421	-1.2768
chr	265421	265422	-1.311
chr	265422	265424	-1.3224
chr	265424	265425	-1.3338
chr	265425	265426	-1.3566
chr	265426	265428	-1.368
chr	265428	265432	-1.4478
chr	265432	265434	-1.4592
chr	265434	265435	-1.3224
chr	265435	265437	-1.2882
chr	265437	265439	-0.7638
chr	265439	265441	-0.2508
chr	265441	265445	-0.2166
chr	265445	265446	-0.1938
chr	265446	265448	-0.1824
chr	265448	265449	-0.1596
chr	265449	265450	-0.114
chr	265450	265451	-0.0684
chr	265451	265452	-0.0228
chr	265480	265501	-0.057
chr	265501	265502	-0.0228
chr	265542	265543	-0.0228
chr	265543	265545	-0.0342
chr	265545	265550	-0.057
chr	265550	265565	-0.0684
chr	265565	265566	-0.0456
chr	265566	265567	-0.0342
chr	265567	265569	-0.0114
chr	265569	265571	-0.0228
chr	265571	265572	-0.0342
chr	265572	265589	-0.0228
chr	265628	265651	-0.0228
chr	265713	265725	-0.0228
chr	265725	265730	-0.0342
chr	265730	265733	-0.0456
chr	265733	265739	-0.0228
chr	265739	265747	-0.0342
chr	265747	265762	-0.0228
chr	265762	265765	-0.0114
chr	265830	265840	-0.0114
chr	265840	265843	-0.0342
chr	265843	265845	-0.057
chr	265845	265853	-0.0684
chr	265853	265854	-0.1026
chr	265854	265862	-0.1254
chr	265862	265863	-0.114
chr	265863	265864	-0.0684
chr	265864	265874	-0.0798
chr	265874	265875	-0.057
chr	265875	265876	-0.0798
chr	265876	265879	-0.0912
chr	265879	265882	-0.1026
chr	265882	265883	-0.1254
chr	265883	265884	-0.2394
chr	265884	265897	-0.2964
chr	265897	265899	-0.1938
chr	265899	265900	-0.2052
chr	265900	265903	-0.2166
chr	265903	265904	-0.228
chr	265904	265906	-0.1824
chr	265906	265908	-0.1938
chr	265908	265919	-0.2052
chr	265919	265920	-0.4104
chr	265920	265921	-0.855
chr	265921	265922	-0.9348
chr	265922	265923	-0.9576
chr	265923	265924	-0.9804
chr	265924	265925	-1.026
chr	265925	265926	-0.9006
chr	265926	265927	-1.3794
chr	265927	265928	-1.4136
chr	265928	265930	-1.4592
chr	265930	265940	-1.4706
chr	265940	265941	-1.197
chr	265941	265942	-1.2198
chr	265942	265944	-0.8094
chr	265944	265945	-0.8208
chr	265945	265946	-0.8322
chr	265946	265947	-0.4104
chr	265947	265948	-0.171
chr	265948	265949	-0.1596
chr	265949	265961	-0.1482
chr	265961	265962	-0.1026
chr	265962	265964	-0.0342
chr	266058	266078	-0.0114
chr	266236	266258	-0.0114
chr	266292	266298	-0.0228
chr	266298	266304	-0.0342
chr	266304	266313	-0.0456
chr	266313	266320	-0.0228
chr	266320	266326	-0.0114
chr	266401	266422	-0.0114
chr	266666	266683	-0.0114
chr	266939	266941	-0.0114
chr	266941	266942	-0.0228
chr	266942	266947	-0.0456
chr	266947	266956	-0.057
chr	266956	266962	-0.0684
chr	266962	266972	-0.0228
chr	266972	266981	-0.0114
chr	266986	266988	-0.0456
chr	266988	267008	-0.057
chr	267012	267033	-0.0114
chr	267054	267068	-0.0114
chr	267068	267069	-0.0228
chr	267069	267070	-0.0456
chr	267070	267076	-0.057
chr	267076	267087	-0.0456
chr	267087	267091	-0.057
chr	267091	267114	-0.0342
chr	267114	267116	-0.0114
chr	267161	267162	-0.0114
chr	267162	267164	-0.0456
chr	267164	267166	-0.057
chr	267166	267167	-0.0798
chr	267167	267170	-0.1026
chr	267170	267171	-0.1596
chr	267171	267182	-0.4446
chr	267182	267187	-0.4332
chr	267187	267192	-0.399
chr	267192	267226	-0.0114
chr	267259	267269	-0.0456
chr	267269	267270	-0.0912
chr	267270	267271	-0.114
chr	267271	267273	-0.1482
chr	267273	267274	-0.1824
chr	267274	267275	-0.5814
chr	267275	267276	-0.6156
chr	267276	267277	-0.7068
chr	267277	267278	-0.7296
chr	267278	267280	-0.741
chr	267280	267281	-0.9804
chr	267281	267282	-1.1286
chr	267282	267283	-1.2426
chr	267283	267284	-1.2882
chr	267284	267285	-1.3908
chr	267285	267288	-1.4136
chr	267288	267289	-1.425
chr	267289	267294	-1.4364
chr	267294	267295	-0.9576
chr	267295	267297	-0.855
chr	267297	267299	-0.8322
chr	267299	267301	-0.8094
chr	267301	267302	-0.741
chr	267302	267304	-0.4218
chr	267304	267309	-0.0342
chr	267309	267311	-0.0114
chr	267325	267326	-0.0114
chr	267326	267327	-0.0228
chr	267327	267328	-0.0456
chr	267328	267331	-0.0684
chr	267331	267334	-0.0798
chr	267334	267335	-0.0912
chr	267335	267336	-0.1026
chr	267336	267340	-0.1596
chr	267340	267349	-0.171
chr	267349	267353	-0.1026
chr	267353	267355	-0.114
chr	267355	267356	-0.1026
chr	267356	267358	-0.0342
chr	267358	267361	-0.0228
chr	267361	267383	-0.0114
chr	267383	267390	-0.0228
chr	267390	267391	-0.057
chr	267391	267394	-0.0798
chr	267394	267397	-0.1254
chr	267397	267410	-0.114
chr	267410	267411	-0.0912
chr	267411	267416	-0.057
chr	267416	267417	-0.0342
chr	267417	267423	-0.0114
chr	267423	267424	-0.0228
chr	267424	267425	-0.0456
chr	267425	267430	-0.057
chr	267430	267431	-0.1026
chr	267431	267432	-0.1824
chr	267432	267433	-0.57
chr	267433	267434	-0.741
chr	267434	267436	-0.7638
chr	267436	267437	-0.7752
chr	267437	267445	-0.7866
chr	267445	267451	-0.741
chr	267451	267452	-0.7296
chr	267452	267453	-0.7182
chr	267453	267454	-0.0228
chr	267465	267476	-0.0114
chr	267476	267477	-0.0456
chr	267477	267478	-0.057
chr	267478	267479	-0.0798
chr	267479	267486	-0.0912
chr	267486	267488	-0.1026
chr	267488	267493	-0.0912
chr	267493	267495	-0.0798
chr	267495	267497	-0.0684
chr	267497	267512	-0.0114
chr	267516	267517	-0.0114
chr	267517	267518	-0.2166
chr	267518	267519	-0.4674
chr	267519	267520	-0.5016
chr	267520	267537	-0.513
chr	267537	267538	-0.3306
chr	267538	267539	-0.3192
chr	267545	267547	-0.0114
chr	267547	267550	-0.0228
chr	267550	267551	-0.57
chr	267551	267552	-0.9234
chr	267552	267553	-1.1856
chr	267553	267554	-1.254
chr	267554	267558	-1.2768
chr	267558	267571	-1.2882
chr	267571	267572	-0.5586
chr	267572	267573	-0.171
chr	267573	267574	-0.0798
chr	267574	267578	-0.0228
chr	267578	267585	-0.0114
chr	267610	267611	-0.1482
chr	267611	267612	-0.171
chr	267612	267615	-0.1824
chr	267615	267625	-0.1938
chr	267625	267626	-0.285
chr	267626	267631	-0.3306
chr	267631	267632	-0.2052
chr	267632	267636	-0.1596
chr	267636	267647	-0.1368
chr	267647	267648	-0.0912
chr	267648	267649	-0.0114
chr	267659	267661	-0.0342
chr	267661	267662	-0.1482
chr	267662	267664	-0.171
chr	267664	267667	-0.1824
chr	267667	267668	-0.2052
chr	267668	267669	-0.399
chr	267669	267679	-0.5586
chr	267679	267681	-0.5814
chr	267681	267682	-0.5928
chr	267682	267683	-0.627
chr	267683	267687	-0.456
chr	267687	267689	-0.4332
chr	267689	267690	-0.4104
chr	267690	267691	-0.1596
chr	267691	267696	-0.171
chr	267696	267699	-0.1824
chr	267699	267701	-0.1938
chr	267701	267702	-0.171
chr	267702	267703	-0.1596
chr	267703	267712	-0.1482
chr	267712	267717	-0.0456
chr	267757	267760	-0.0114
chr	267760	267779	-0.0228
chr	267779	267783	-0.0456
chr	267783	267785	-0.1026
chr	267785	267786	-0.1368
chr	267786	267789	-0.1482
chr	267789	267791	-0.1596
chr	267791	267792	-0.2166
chr	267792	267793	-0.2394
chr	267793	267794	-0.2736
chr	267794	267795	-0.342
chr	267795	267796	-0.3648
chr	267796	267797	-0.4104
chr	267797	267802	-0.4218
chr	267802	267805	-0.4332
chr	267805	267806	-0.4104
chr	267806	267808	-0.342
chr	267808	267809	-0.3192
chr	267809	267812	-0.3306
chr	267812	267813	-0.3192
chr	267813	267814	-0.2964
chr	267814	267815	-0.1254
chr	267815	267817	-0.0684
chr	267817	267818	-0.057
chr	267818	267819	-0.0456
chr	267819	267820	-0.1026
chr	267820	267821	-0.2622
chr	267821	267823	-0.2508
chr	267823	267831	-0.2622
chr	267831	267833	-0.2394
chr	267833	267834	-0.2622
chr	267834	267841	-0.2736
chr	267841	267843	-0.1482
chr	267843	267845	-0.1026
chr	267845	267850	-0.0912
chr	267850	267853	-0.1026
chr	267853	267855	-0.0798
chr	267855	267862	-0.0684
chr	267862	267865	-0.0456
chr	267865	267875	-0.0342
chr	267876	267877	-0.0228
chr	267877	267884	-0.0456
chr	267884	267887	-0.0684
chr	267887	267898	-0.1026
chr	267898	267900	-0.0798
chr	267900	267901	-0.1026
chr	267901	267903	-0.1254
chr	267903	267904	-0.1368
chr	267904	267915	-0.1596
chr	267915	267916	-0.1482
chr	267916	267920	-0.1254
chr	267920	267923	-0.114
chr	267923	267924	-0.1254
chr	267924	267925	-0.228
chr	267925	267927	-0.2394
chr	267927	267929	-0.2964
chr	267929	267930	-0.6954
chr	267930	267931	-1.197
chr	267931	267932	-1.7898
chr	267932	267933	-1.8012
chr	267933	267934	-1.8126
chr	267934	267935	-1.8696
chr	267935	267938	-1.9266
chr	267938	267939	-1.9494
chr	267939	267942	-1.9266
chr	267942	267945	-1.938
chr	267945	267946	-1.9266
chr	267946	267947	-1.9038
chr	267947	267950	-1.8924
chr	267950	267951	-1.9152
chr	267951	267952	-0.4446
chr	267952	267953	-0.4674
chr	267953	267954	-0.6726
chr	267954	267956	-0.684
chr	267956	267963	-0.6726
chr	267963	267967	-0.798
chr	267967	267969	-0.8208
chr	267969	267970	-0.798
chr	267970	267972	-0.855
chr	267972	267973	-0.5244
chr	267973	267974	-0.2394
chr	267974	267979	-0.2508
chr	267979	267981	-0.2394
chr	267981	267985	-0.2508
chr	267985	267987	-0.1254
chr	267987	267989	-0.114
chr	267989	267994	-0.0684
chr	267994	267999	-0.0114
chr	267999	268003	-0.0342
chr	268003	268004	-1.0146
chr	268004	268005	-1.0488
chr	268005	268025	-1.1742
chr	268025	268027	-0.0114
chr	268106	268118	-0.0114
chr	268118	268119	-0.0684
chr	268119	268124	-0.1596
chr	268124	268128	-0.171
chr	268128	268139	-0.1824
chr	268139	268140	-0.171
chr	268140	268145	-0.1482
chr	268145	268150	-0.0228
chr	268150	268151	-0.0114
chr	268218	268219	-0.1026
chr	268219	268220	-0.1482
chr	268220	268221	-0.1824
chr	268221	268222	-0.342
chr	268222	268223	-0.4446
chr	268223	268224	-0.5358
chr	268224	268226	-0.5814
chr	268226	268229	-0.5928
chr	268229	268233	-0.6042
chr	268233	268237	-0.6156
chr	268237	268240	-0.6042
chr	268240	268241	-0.5358
chr	268241	268242	-0.5244
chr	268242	268243	-0.5814
chr	268243	268244	-1.5846
chr	268244	268245	-1.767
chr	268245	268246	-2.052
chr	268246	268247	-2.0748
chr	268247	268248	-2.0862
chr	268248	268249	-2.1318
chr	268249	268250	-2.1774
chr	268250	268251	-2.2344
chr	268251	268255	-2.2458
chr	268255	268259	-2.2344
chr	268259	268262	-2.223
chr	268262	268264	-0.8778
chr	268264	268266	-0.3762
chr	268266	268268	-0.2394
chr	268268	268269	-0.0912
chr	268269	268271	-0.0228
chr	268271	268272	-0.0114
chr	268274	268278	-0.0114
chr	268278	268279	-0.0228
chr	268279	268280	-0.057
chr	268280	268281	-0.0684
chr	268281	268282	-0.0912
chr	268282	268285	-0.1482
chr	268285	268286	-0.2394
chr	268286	268287	-0.2508
chr	268287	268288	-0.3078
chr	268288	268289	-0.3876
chr	268289	268290	-0.399
chr	268290	268291	-0.4902
chr	268291	268292	-1.5732
chr	268292	268293	-3.249
chr	268293	268294	-3.6138
chr	268294	268295	-4.3776
chr	268295	268296	-4.4232
chr	268296	268297	-4.788
chr	268297	268298	-5.244
chr	268298	268299	-10.3398
chr	268299	268300	-11.6166
chr	268300	268302	-11.6622
chr	268302	268303	-11.7648
chr	268303	268304	-11.9244
chr	268304	268305	-11.9814
chr	268305	268306	-12.654
chr	268306	268307	-17.6016
chr	268307	268308	-25.707
chr	268308	268309	-26.3568
chr	268309	268310	-27.6906
chr	268310	268311	-27.8274
chr	268311	268312	-29.1726
chr	268312	268313	-29.1498
chr	268313	268314	-28.8534
chr	268314	268315	-28.3974
chr	268315	268316	-28.2948
chr	268316	268317	-28.272
chr	268317	268318	-28.1808
chr	268318	268319	-28.0212
chr	268319	268322	-19.7106
chr	268322	268323	-19.6992
chr	268323	268324	-18.8898
chr	268324	268325	-18.867
chr	268325	268326	-18.8556
chr	268326	268327	-18.8442
chr	268327	268328	-18.81
chr	268328	268329	-3.2148
chr	268329	268330	-2.9184
chr	268330	268331	-1.6188
chr	268331	268332	-1.5618
chr	268332	268333	-0.8436
chr	268333	268334	-0.1938
chr	268334	268335	-0.1482
chr	268335	268339	-0.0912
chr	268339	268340	-0.0684
chr	268340	268344	-0.0342
chr	268345	268346	-0.0114
chr	268346	268350	-0.0342
chr	268350	268352	-0.0456
chr	268352	268353	-0.057
chr	268353	268354	-0.1596
chr	268354	268355	-0.2166
chr	268355	268357	-0.2736
chr	268357	268358	-0.285
chr	268358	268359	-0.3192
chr	268359	268360	-0.3306
chr	268360	268361	-0.6612
chr	268361	268362	-1.197
chr	268362	268363	-2.5194
chr	268363	268364	-2.7474
chr	268364	268365	-2.8158
chr	268365	268366	-2.9298
chr	268366	268367	-10.032
chr	268367	268368	-27.531
chr	268368	268369	-29.4576
chr	268369	268370	-35.6706
chr	268370	268371	-37.4148
chr	268371	268372	-39.273
chr	268372	268373	-56.7378
chr	268373	268374	-141.075
chr	268374	268375	-161.481
chr	268375	268376	-170.202
chr	268376	268377	-171.547
chr	268377	268378	-172.744
chr	268378	268379	-174.067
chr	268379	268380	-174.249
chr	268380	268381	-174.283
chr	268381	268383	-174.272
chr	268383	268384	-174.203
chr	268384	268385	-173.907
chr	268385	268386	-173.816
chr	268386	268387	-173.759
chr	268387	268388	-157.525
chr	268388	268389	-144.335
chr	268389	268390	-144.176
chr	268390	268391	-144.119
chr	268391	268392	-143.537
chr	268392	268393	-141.44
chr	268393	268394	-141.098
chr	268394	268395	-133.312
chr	268395	268396	-7.0224
chr	268396	268397	-5.928
chr	268397	268398	-2.1774
chr	268398	268399	-1.6758
chr	268399	268400	-1.0602
chr	268400	268401	-1.026
chr	268401	268402	-1.0488
chr	268402	268403	-1.0374
chr	268403	268404	-1.026
chr	268404	268408	-1.0146
chr	268408	268409	-0.912
chr	268409	268411	-0.5928
chr	268411	268412	-1.1172
chr	268412	268413	-2.9298
chr	268413	268414	-3.021
chr	268414	268415	-3.1464
chr	268415	268416	-3.3174
chr	268416	268417	-3.4428
chr	268417	268418	-29.3664
chr	268418	268419	-45.5886
chr	268419	268420	-51.0264
chr	268420	268421	-52.8162
chr	268421	268422	-53.0556
chr	268422	268423	-53.2608
chr	268423	268428	-54.5376
chr	268428	268432	-54.5262
chr	268432	268433	-54.4578
chr	268433	268434	-54.4692
chr	268434	268435	-54.4464
chr	268435	268436	-54.4236
chr	268436	268437	-54.3324
chr	268437	268438	-36.9018
chr	268438	268439	-35.739
chr	268439	268440	-0.1482
chr	268440	268441	-0.0684
chr	268441	268449	-0.057
chr	268449	268455	-0.0114
chr	268478	268482	-0.0114
chr	268482	268497	-0.0228
chr	268497	268526	-0.0114
chr	268526	268547	-0.0228
chr	268556	268576	-0.0114
chr	268576	268578	-0.0342
chr	268578	268580	-0.0456
chr	268580	268581	-0.1368
chr	268581	268582	-0.1596
chr	268582	268583	-1.0146
chr	268583	268584	-1.0944
chr	268584	268585	-1.1514
chr	268585	268587	-1.1628
chr	268587	268596	-1.1856
chr	268596	268601	-1.1742
chr	268601	268602	-1.0488
chr	268602	268604	-1.0374
chr	268604	268605	-0.0342
chr	268605	268612	-0.0228
chr	268612	268616	-0.0342
chr	268616	268627	-0.0228
chr	268627	268633	-0.0114
chr	268642	268643	-0.0114
chr	268643	268663	-0.0342
chr	268663	268664	-0.0228
chr	268664	268668	-0.0114
chr	268668	268670	-0.0228
chr	268670	268691	-0.0114
chr	268699	268700	-0.0342
chr	268700	268701	-0.8322
chr	268701	268702	-0.855
chr	268702	268703	-0.8664
chr	268703	268704	-0.9462
chr	268704	268708	-0.9576
chr	268708	268710	-0.9804
chr	268710	268714	-1.0602
chr	268714	268715	-1.0944
chr	268715	268717	-1.14
chr	268717	268718	-1.1514
chr	268718	268719	-1.311
chr	268719	268720	-1.3452
chr	268720	268721	-1.368
chr	268721	268722	-0.9462
chr	268722	268723	-1.0944
chr	268723	268724	-1.1058
chr	268724	268725	-1.0944
chr	268725	268727	-1.0374
chr	268727	268733	-0.6612
chr	268733	268736	-0.6156
chr	268736	268737	-0.6042
chr	268737	268739	-0.5244
chr	268739	268740	-0.456
chr	268740	268742	-0.2622
chr	268742	268744	-0.2508
chr	268823	268845	-0.0114
chr	268864	268867	-0.0114
chr	268867	268869	-0.057
chr	268869	268870	-0.0684
chr	268870	268873	-0.0798
chr	268873	268875	-0.1254
chr	268875	268878	-0.1368
chr	268878	268884	-0.1482
chr	268884	268894	-0.1596
chr	268894	268908	-0.0114
chr	268908	268922	-0.0228
chr	268922	268928	-0.0342
chr	268928	268940	-0.0228
chr	268940	268944	-0.0114
chr	269011	269031	-0.0114
chr	269053	269075	-0.0114
chr	269124	269139	-0.0114
chr	269139	269145	-0.0342
chr	269145	269161	-0.0456
chr	269161	269166	-0.0228
chr	269166	269167	-0.0114
chr	269281	269290	-0.0114
chr	269290	269307	-0.0228
chr	269307	269311	-0.0114
chr	269316	269317	-0.0114
chr	269317	269333	-0.0228
chr	269333	269338	-0.0114
chr	269339	269360	-0.0114
chr	269420	269441	-0.0114
chr	269479	269501	-0.0114
chr	269534	269556	-0.0114
chr	269563	269564	-0.0228
chr	269564	269568	-0.0456
chr	269568	269569	-0.0684
chr	269569	269571	-0.0912
chr	269571	269572	-0.114
chr	269572	269573	-0.4788
chr	269573	269574	-0.5586
chr	269574	269575	-4.1382
chr	269575	269576	-8.7438
chr	269576	269577	-8.835
chr	269577	269579	-8.8578
chr	269579	269584	-8.9604
chr	269584	269589	-8.949
chr	269589	269590	-8.9718
chr	269590	269592	-8.9262
chr	269592	269595	-8.9376
chr	269595	269596	-8.6868
chr	269596	269597	-0.6042
chr	269597	269599	-0.057
chr	269599	269610	-0.0456
chr	269612	269633	-0.0114
chr	269639	269643	-0.0912
chr	269643	269656	-0.1026
chr	269656	269660	-0.114
chr	269660	269661	-0.0912
chr	269661	269666	-0.0114
chr	269666	269668	-0.0228
chr	269668	269669	-0.1254
chr	269669	269675	-0.1368
chr	269675	269689	-0.1482
chr	269689	269690	-0.0798
chr	269690	269696	-0.0114
chr	270502	270503	-0.0228
chr	270503	270504	-0.0684
chr	270504	270505	-1.653
chr	270505	270506	-1.8924
chr	270506	270507	-1.9836
chr	270507	270509	-2.109
chr	270509	270510	-2.1546
chr	270510	270515	-2.166
chr	270515	270526	-2.1774
chr	270526	270528	-0.0228
chr	270528	270536	-0.0114
chr	270593	270616	-0.0114
chr	270788	270789	-0.0228
chr	270789	270801	-0.0342
chr	270801	270810	-0.057
chr	270810	270823	-0.0342
chr	270972	270976	-0.0114
chr	270976	270977	-0.0342
chr	270977	270978	-0.0456
chr	270978	270995	-0.057
chr	270995	270998	-0.0456
chr	271019	271021	-0.0228
chr	271021	271022	-0.0342
chr	271022	271023	-0.114
chr	271023	271024	-0.1482
chr	271024	271025	-0.171
chr	271025	271026	-0.3306
chr	271026	271027	-0.3762
chr	271027	271028	-0.399
chr	271028	271029	-1.2654
chr	271029	271030	-1.3224
chr	271030	271031	-1.653
chr	271031	271032	-1.7442
chr	271032	271033	-1.8354
chr	271033	271034	-1.8582
chr	271034	271035	-1.881
chr	271035	271038	-1.8924
chr	271038	271039	-1.9038
chr	271039	271040	-1.9266
chr	271040	271043	-2.0292
chr	271043	271044	-2.0634
chr	271044	271045	-2.2686
chr	271045	271046	-2.793
chr	271046	271047	-3.021
chr	271047	271048	-3.078
chr	271048	271049	-3.0666
chr	271049	271050	-4.5258
chr	271050	271051	-3.078
chr	271051	271052	-3.7734
chr	271052	271053	-3.6138
chr	271053	271054	-3.6594
chr	271054	271055	-3.6822
chr	271055	271061	-3.6936
chr	271061	271063	-3.7278
chr	271063	271064	-3.7506
chr	271064	271066	-3.7278
chr	271066	271068	-2.8158
chr	271068	271069	-2.8386
chr	271069	271070	-2.8614
chr	271070	271071	-2.9184
chr	271071	271072	-2.8956
chr	271072	271073	-1.4364
chr	271073	271074	-1.6872
chr	271074	271075	-1.9836
chr	271075	271076	-2.1774
chr	271076	271077	-2.4168
chr	271077	271078	-2.5194
chr	271078	271079	-2.6448
chr	271079	271083	-2.6562
chr	271083	271085	-2.5992
chr	271085	271086	-2.4966
chr	271086	271088	-2.4282
chr	271088	271093	-2.4168
chr	271093	271094	-2.166
chr	271094	271095	-1.8582
chr	271095	271096	-0.627
chr	271096	271097	-0.5928
chr	271097	271106	-0.0114
chr	271116	271118	-0.0114
chr	271118	271119	-0.057
chr	271119	271120	-0.1596
chr	271120	271121	-0.2166
chr	271121	271122	-0.3192
chr	271122	271123	-0.3534
chr	271123	271124	-0.4788
chr	271124	271137	-0.4902
chr	271137	271139	-0.4788
chr	271139	271140	-0.4446
chr	271140	271141	-0.228
chr	271141	271142	-0.2166
chr	271142	271144	-0.2052
chr	271144	271145	-0.0228
chr	271149	271157	-0.0114
chr	271157	271158	-0.2736
chr	271158	271161	-0.3192
chr	271161	271163	-0.3306
chr	271163	271164	-0.342
chr	271164	271165	-0.399
chr	271165	271166	-0.4788
chr	271166	271169	-0.5016
chr	271169	271170	-0.5244
chr	271170	271171	-0.6156
chr	271171	271172	-0.627
chr	271172	271173	-0.6498
chr	271173	271174	-0.6726
chr	271174	271175	-3.7962
chr	271175	271176	-6.0534
chr	271176	271177	-6.4524
chr	271177	271179	-6.5094
chr	271179	271181	-6.7944
chr	271181	271182	-6.8172
chr	271182	271184	-6.8514
chr	271184	271191	-6.4866
chr	271191	271192	-6.4182
chr	271192	271193	-6.384
chr	271193	271195	-6.3726
chr	271195	271196	-6.3156
chr	271196	271197	-0.399
chr	271197	271198	-0.1596
chr	271198	271201	-0.1026
chr	271201	271202	-0.0798
chr	271202	271203	-0.0684
chr	271203	271210	-0.0342
chr	271213	271214	-0.2052
chr	271214	271215	-0.2166
chr	271215	271228	-0.2394
chr	271228	271235	-0.2508
chr	271235	271237	-0.0456
chr	271237	271238	-0.0684
chr	271238	271247	-0.0912
chr	271247	271249	-0.1026
chr	271249	271250	-0.0912
chr	271250	271255	-0.1026
chr	271255	271256	-0.0684
chr	271256	271258	-0.057
chr	271258	271269	-0.0342
chr	271269	271270	-0.0456
chr	271270	271271	-0.057
chr	271271	271272	-0.0684
chr	271272	271274	-0.0798
chr	271274	271282	-0.0912
chr	271282	271283	-0.1026
chr	271283	271284	-0.1368
chr	271284	271285	-0.1596
chr	271285	271286	-0.1824
chr	271286	271287	-0.1938
chr	271287	271288	-0.2394
chr	271288	271290	-0.2508
chr	271290	271293	-0.228
chr	271293	271300	-0.1824
chr	271300	271301	-0.171
chr	271301	271305	-0.1824
chr	271305	271307	-0.1254
chr	271307	271309	-0.171
chr	271309	271310	-0.1482
chr	271310	271311	-0.1368
chr	271311	271312	-0.1026
chr	271312	271313	-0.0912
chr	271313	271314	-0.114
chr	271314	271316	-0.1026
chr	271316	271317	-0.1482
chr	271317	271328	-0.1596
chr	271328	271331	-0.114
chr	271331	271338	-0.0798
chr	271338	271350	-0.0114
chr	271357	271379	-0.0114
chr	271403	271405	-0.0342
chr	271405	271408	-0.0456
chr	271408	271409	-0.057
chr	271409	271410	-0.0684
chr	271410	271422	-0.0912
chr	271422	271423	-0.1254
chr	271423	271424	-0.171
chr	271424	271425	-0.2052
chr	271425	271426	-0.3306
chr	271426	271427	-0.4104
chr	271427	271428	-0.4788
chr	271428	271430	-0.4902
chr	271430	271445	-0.5016
chr	271445	271446	-0.2508
chr	271446	271447	-0.2394
chr	271447	271449	-0.1368
chr	271449	271451	-0.0228
chr	271451	271452	-0.0114
chr	271514	271515	-0.0114
chr	271515	271534	-0.0228
chr	271534	271539	-0.0114
chr	271539	271540	-0.0228
chr	271540	271554	-0.0342
chr	271554	271560	-0.0228
chr	271583	271585	-0.0228
chr	271585	271605	-0.0684
chr	271605	271609	-0.0228
chr	271609	271612	-0.0342
chr	271612	271629	-0.0228
chr	271652	271661	-0.0114
chr	271661	271662	-0.0342
chr	271662	271664	-0.1026
chr	271664	271678	-0.114
chr	271678	271679	-0.1368
chr	271679	271680	-0.1254
chr	271680	271682	-0.1368
chr	271682	271683	-0.1482
chr	271683	271689	-0.1596
chr	271689	271704	-0.1824
chr	271704	271705	-0.1596
chr	271705	271706	-0.1824
chr	271706	271707	-0.2166
chr	271707	271708	-0.2508
chr	271708	271711	-0.2622
chr	271711	271722	-0.2394
chr	271722	271723	-0.2508
chr	271723	271725	-0.2736
chr	271725	271727	-0.1026
chr	271727	271728	-0.0912
chr	271728	271734	-0.0456
chr	271734	271741	-0.0342
chr	271741	271744	-0.0456
chr	271744	271745	-0.0684
chr	271745	271747	-0.2166
chr	271747	271751	-0.228
chr	271751	271766	-0.2394
chr	271766	271772	-0.0342
chr	271772	271776	-0.0228
chr	271776	271779	-0.0114
chr	271781	271803	-0.0114
chr	271855	271857	-0.0114
chr	271857	271859	-0.0228
chr	271859	271862	-0.0342
chr	271862	271876	-0.0798
chr	271876	271884	-0.057
chr	271898	271906	-0.0114
chr	271906	271907	-0.0228
chr	271907	271927	-0.0342
chr	271927	271940	-0.0114
chr	271940	271941	-0.057
chr	271941	271942	-0.1368
chr	271942	271944	-0.171
chr	271944	271948	-0.1824
chr	271948	271962	-0.1938
chr	271962	271993	-0.0228
chr	272001	272021	-0.1254
chr	272021	272022	-0.114
chr	272028	272051	-0.0114
chr	272083	272100	-0.0114
chr	272101	272102	-0.0228
chr	272102	272103	-0.0684
chr	272103	272106	-0.0798
chr	272106	272107	-0.1026
chr	272107	272108	-0.2052
chr	272108	272109	-1.1856
chr	272109	272112	-1.197
chr	272112	272113	-1.2084
chr	272113	272114	-1.2198
chr	272114	272115	-1.254
chr	272115	272116	-1.2654
chr	272116	272124	-1.2768
chr	272124	272126	-1.2198
chr	272126	272129	-1.2084
chr	272129	272130	-1.0488
chr	272130	272132	-0.0912
chr	272132	272136	-0.0798
chr	272141	272158	-0.0114
chr	272179	272200	-0.0114
chr	272205	272207	-0.0114
chr	272207	272218	-0.0228
chr	272218	272239	-0.1026
chr	272239	272240	-0.0684
chr	272252	272273	-0.0114
chr	272304	272326	-0.0228
chr	272347	272370	-0.0114
chr	272398	272399	-0.0114
chr	272399	272400	-0.0228
chr	272400	272415	-0.0342
chr	272415	272416	-0.0456
chr	272416	272421	-0.057
chr	272421	272436	-0.0228
chr	272436	272438	-0.0114
chr	272460	272462	-0.0114
chr	272462	272463	-0.0342
chr	272463	272466	-0.0456
chr	272466	272473	-0.057
chr	272473	272475	-0.0684
chr	272475	272482	-0.0798
chr	272482	272493	-0.0228
chr	272493	272495	-0.0342
chr	272495	272514	-0.0114
chr	272529	272539	-0.0114
chr	272539	272555	-0.0798
chr	272555	272557	-0.0912
chr	272557	272558	-0.0798
chr	272558	272560	-0.0912
chr	272560	272579	-0.0228
chr	272608	272629	-0.0114
chr	272697	272700	-0.0114
chr	272700	272701	-0.171
chr	272701	272702	-0.2052
chr	272702	272711	-0.2166
chr	272711	272712	-0.2394
chr	272712	272721	-0.2508
chr	272721	272733	-0.0342
chr	272778	272799	-0.0114
chr	272886	272887	-0.057
chr	272887	272888	-0.0912
chr	272888	272909	-0.1026
chr	272950	272971	-0.0114
chr	272971	272972	-0.0228
chr	272972	272993	-0.057
chr	273049	273059	-0.0114
chr	273059	273061	-0.0228
chr	273061	273062	-0.057
chr	273062	273063	-0.1254
chr	273063	273064	-0.3192
chr	273064	273065	-0.3648
chr	273065	273069	-0.399
chr	273069	273084	-0.4104
chr	273084	273091	-0.0114
chr	273124	273149	-0.0114
chr	274378	274379	-0.0114
chr	274379	274397	-0.0228
chr	274397	274400	-0.0342
chr	274400	274401	-0.0228
chr	274401	274407	-0.0114
chr	274407	274408	-0.0342
chr	274408	274427	-0.0798
chr	274427	274429	-0.0684
chr	274429	274430	-0.0114
chr	274453	274454	-0.0342
chr	274454	274475	-0.0684
chr	274475	274476	-0.057
chr	274616	274637	-0.0114
chr	274673	274698	-0.0114
chr	274704	274706	-0.0114
chr	274706	274707	-0.0228
chr	274707	274726	-0.0342
chr	274726	274727	-0.0228
chr	274746	274747	-0.2166
chr	274747	274748	-0.3648
chr	274748	274750	-0.3762
chr	274750	274751	-0.4104
chr	274751	274753	-0.4332
chr	274753	274767	-0.4674
chr	274767	274774	-0.2166
chr	274809	274820	-0.0114
chr	274820	274821	-0.1026
chr	274821	274822	-0.2166
chr	274822	274831	-0.3192
chr	274831	274843	-0.3078
chr	274843	274844	-0.0342
chr	274849	274855	-0.0114
chr	274855	274856	-0.057
chr	274856	274874	-0.0684
chr	274874	274876	-0.057
chr	274876	274902	-0.0114
chr	274909	274914	-0.1254
chr	274914	274915	-0.1368
chr	274915	274916	-0.1482
chr	274916	274920	-0.1824
chr	274920	274926	-0.1938
chr	274926	274929	-0.2052
chr	274929	274930	-0.2166
chr	274930	274931	-0.228
chr	274931	274932	-0.1026
chr	274932	274936	-0.114
chr	274936	274937	-0.0456
chr	274937	274946	-0.057
chr	274946	274952	-0.0456
chr	274952	274953	-0.0228
chr	274953	274958	-0.0114
chr	275043	275048	-0.0114
chr	275048	275055	-0.0228
chr	275055	275056	-0.0342
chr	275056	275068	-0.0456
chr	275068	275075	-0.0228
chr	275075	275085	-0.0114
chr	275137	275139	-0.0114
chr	275139	275144	-0.0228
chr	275144	275145	-0.0342
chr	275145	275146	-0.1368
chr	275146	275148	-0.1482
chr	275148	275160	-0.1596
chr	275160	275165	-0.1482
chr	275165	275166	-0.1368
chr	275166	275167	-0.0228
chr	275167	275179	-0.0114
chr	275215	275237	-0.0114
chr	275304	275305	-0.0228
chr	275305	275311	-0.0342
chr	275311	275313	-0.0456
chr	275313	275314	-0.057
chr	275314	275315	-0.1482
chr	275315	275316	-0.1596
chr	275316	275335	-0.171
chr	275335	275336	-0.0342
chr	275336	275337	-0.0228
chr	275337	275357	-0.0114
chr	275444	275445	-0.0342
chr	275445	275446	-0.057
chr	275446	275460	-0.1254
chr	275460	275462	-0.1368
chr	275462	275463	-0.1596
chr	275463	275464	-0.3306
chr	275464	275465	-0.6042
chr	275465	275466	-0.9462
chr	275466	275467	-0.9576
chr	275467	275468	-2.166
chr	275468	275469	-2.2002
chr	275469	275471	-2.2344
chr	275471	275477	-2.28
chr	275477	275479	-2.2914
chr	275479	275484	-2.3256
chr	275484	275485	-2.3142
chr	275485	275486	-2.109
chr	275486	275487	-1.8126
chr	275487	275488	-0.2622
chr	275488	275493	-0.057
chr	275493	275499	-0.0456
chr	275499	275500	-0.0342
chr	275502	275503	-0.0114
chr	275503	275524	-0.0228
chr	275524	275525	-0.0114
chr	275554	275557	-0.0114
chr	275557	275558	-0.1938
chr	275558	275562	-0.2052
chr	275562	275578	-0.228
chr	275578	275579	-0.2166
chr	275580	275581	-0.0342
chr	275581	275582	-0.0456
chr	275582	275583	-0.6726
chr	275583	275584	-1.2768
chr	275584	275585	-2.1432
chr	275585	275586	-2.3712
chr	275586	275587	-2.793
chr	275587	275588	-3.0324
chr	275588	275596	-3.0552
chr	275596	275600	-3.0666
chr	275600	275601	-3.1122
chr	275601	275602	-3.135
chr	275602	275604	-3.1578
chr	275604	275605	-3.1236
chr	275605	275606	-0.1482
chr	275606	275607	-0.2052
chr	275607	275609	-0.2166
chr	275609	275610	-0.2508
chr	275610	275611	-0.2736
chr	275611	275612	-0.4218
chr	275612	275614	-0.5472
chr	275614	275616	-0.5586
chr	275616	275620	-0.57
chr	275620	275621	-0.5586
chr	275621	275622	-0.4902
chr	275622	275624	-0.4674
chr	275624	275626	-0.456
chr	275626	275627	-0.4446
chr	275627	275628	-0.3648
chr	275628	275629	-0.3762
chr	275629	275631	-0.3876
chr	275631	275632	-0.3648
chr	275632	275633	-0.3078
chr	275633	275634	-0.8322
chr	275634	275635	-1.2198
chr	275635	275636	-1.539
chr	275636	275637	-1.6074
chr	275637	275638	-1.6302
chr	275638	275640	-1.6872
chr	275640	275643	-1.71
chr	275643	275644	-1.7214
chr	275644	275646	-1.767
chr	275646	275653	-1.8012
chr	275653	275654	-1.8126
chr	275654	275655	-1.539
chr	275655	275657	-1.6188
chr	275657	275658	-1.7328
chr	275658	275659	-1.8354
chr	275659	275660	-1.8924
chr	275660	275661	-1.9266
chr	275661	275662	-1.9836
chr	275662	275663	-2.0406
chr	275663	275664	-2.0748
chr	275664	275665	-2.0976
chr	275665	275666	-2.052
chr	275666	275667	-2.0748
chr	275667	275674	-2.0976
chr	275674	275676	-2.0862
chr	275676	275677	-2.052
chr	275677	275678	-0.6042
chr	275678	275682	-0.342
chr	275682	275683	-0.1596
chr	275683	275684	-0.114
chr	275684	275686	-0.0456
chr	275686	275687	-0.0228
chr	275687	275688	-0.0114
chr	275702	275718	-0.0114
chr	275751	275752	-0.0342
chr	275752	275754	-0.0798
chr	275754	275759	-0.114
chr	275759	275764	-0.1254
chr	275764	275766	-0.1368
chr	275766	275767	-0.2166
chr	275767	275768	-0.9804
chr	275768	275769	-0.9918
chr	275769	275771	-1.026
chr	275771	275773	-1.0374
chr	275773	275774	-0.9804
chr	275774	275777	-0.9462
chr	275777	275786	-0.9348
chr	275786	275787	-0.9234
chr	275787	275788	-0.912
chr	275788	275789	-0.855
chr	275789	275790	-0.2622
chr	275790	275791	-0.1824
chr	275791	275795	-0.1482
chr	275795	275796	-0.0684
chr	275796	275797	-0.0456
chr	275797	275798	-0.0798
chr	275798	275806	-0.0912
chr	275806	275807	-0.1026
chr	275807	275808	-0.1482
chr	275808	275809	-0.171
chr	275809	275810	-0.2622
chr	275810	275811	-0.399
chr	275811	275812	-0.4104
chr	275812	275814	-0.4218
chr	275814	275816	-0.4332
chr	275816	275817	-0.4218
chr	275817	275819	-0.3876
chr	275819	275830	-0.3534
chr	275830	275831	-0.3306
chr	275831	275838	-0.0228
chr	275838	275845	-0.0114
chr	275849	275851	-0.0114
chr	275851	275853	-0.0228
chr	275853	275854	-0.0342
chr	275854	275872	-0.0456
chr	275872	275873	-0.0228
chr	275873	275875	-0.0114
chr	275899	275920	-0.0114
chr	275920	275924	-0.0228
chr	275924	275945	-0.1824
chr	275945	275946	-0.1254
chr	275984	275993	-0.0228
chr	275993	275995	-0.0456
chr	275995	275996	-0.057
chr	275996	276006	-0.0684
chr	276006	276012	-0.0456
chr	276012	276013	-0.057
chr	276013	276015	-0.0456
chr	276015	276017	-0.0114
chr	276017	276018	-0.0456
chr	276018	276020	-0.0912
chr	276020	276035	-0.1026
chr	276035	276038	-0.0912
chr	276038	276039	-0.1368
chr	276039	276040	-0.1824
chr	276040	276042	-0.1596
chr	276042	276059	-0.171
chr	276105	276106	-0.0114
chr	276106	276107	-0.1368
chr	276107	276111	-0.1482
chr	276111	276112	-0.1824
chr	276112	276113	-0.2052
chr	276113	276114	-0.2394
chr	276114	276115	-0.2736
chr	276115	276117	-0.3306
chr	276117	276119	-0.342
chr	276119	276128	-0.3534
chr	276128	276130	-0.3648
chr	276130	276131	-0.3534
chr	276131	276132	-0.2622
chr	276132	276137	-0.1482
chr	276137	276145	-0.057
chr	276145	276146	-0.0912
chr	276146	276148	-0.0798
chr	276148	276149	-0.0912
chr	276149	276150	-0.1026
chr	276150	276152	-0.2736
chr	276152	276153	-0.3078
chr	276153	276154	-0.4674
chr	276154	276155	-0.4788
chr	276155	276157	-0.6384
chr	276157	276167	-0.6726
chr	276167	276171	-0.6498
chr	276171	276174	-0.456
chr	276174	276175	-0.1368
chr	276175	276176	-0.1254
chr	276200	276213	-0.0228
chr	276213	276214	-0.1938
chr	276214	276215	-0.456
chr	276215	276216	-0.513
chr	276216	276218	-0.6384
chr	276218	276219	-0.6726
chr	276219	276220	-0.684
chr	276220	276221	-0.8436
chr	276221	276222	-0.855
chr	276222	276224	-0.8664
chr	276224	276234	-0.9006
chr	276234	276235	-0.9234
chr	276235	276237	-0.4332
chr	276237	276238	-0.3534
chr	276238	276240	-0.3762
chr	276240	276241	-0.399
chr	276241	276242	-0.3762
chr	276242	276258	-0.1596
chr	276258	276259	-0.0684
chr	276287	276288	-0.057
chr	276288	276289	-0.5586
chr	276289	276290	-0.741
chr	276290	276291	-0.8322
chr	276291	276295	-0.9234
chr	276295	276298	-0.9804
chr	276298	276300	-0.9918
chr	276300	276301	-1.0032
chr	276301	276310	-1.0602
chr	276310	276312	-0.57
chr	276312	276313	-0.1596
chr	276313	276314	-0.2052
chr	276314	276321	-0.2166
chr	276321	276332	-0.1368
chr	276332	276336	-0.0114
chr	276377	276385	-0.0114
chr	276385	276388	-0.0228
chr	276388	276398	-0.0342
chr	276398	276409	-0.0228
chr	276409	276410	-0.0114
chr	276410	276429	-0.0228
chr	276459	276460	-0.0114
chr	276460	276473	-0.0228
chr	276473	276480	-0.0342
chr	276480	276482	-0.0228
chr	276482	276495	-0.0114
chr	276495	276496	-0.4104
chr	276496	276497	-0.513
chr	276497	276499	-1.026
chr	276499	276500	-1.0716
chr	276500	276501	-1.083
chr	276501	276502	-1.1058
chr	276502	276515	-1.1172
chr	276515	276516	-1.1058
chr	276516	276517	-0.7068
chr	276517	276518	-0.6384
chr	276518	276519	-0.0798
chr	276519	276520	-0.057
chr	276520	276522	-0.0684
chr	276522	276523	-0.1254
chr	276523	276540	-0.1482
chr	276540	276541	-0.1368
chr	276541	276542	-0.0912
chr	276542	276543	-0.0798
chr	276543	276551	-0.0114
chr	276551	276565	-0.0228
chr	276565	276570	-0.0114
chr	276573	276575	-0.0228
chr	276575	276577	-0.0342
chr	276577	276578	-0.0456
chr	276578	276579	-0.1026
chr	276579	276580	-0.114
chr	276580	276594	-0.1254
chr	276594	276595	-0.1026
chr	276595	276597	-0.0912
chr	276597	276598	-0.1026
chr	276598	276600	-0.0912
chr	276600	276618	-0.0342
chr	276618	276621	-0.0228
chr	276633	276635	-0.0114
chr	276635	276655	-0.0228
chr	276655	276656	-0.0114
chr	276664	276667	-0.0342
chr	276667	276672	-0.0456
chr	276672	276673	-0.057
chr	276673	276675	-0.1254
chr	276675	276676	-0.1368
chr	276676	276685	-0.1596
chr	276685	276686	-0.1368
chr	276686	276692	-0.1254
chr	276692	276695	-0.057
chr	276695	276696	-0.0798
chr	276696	276697	-0.1026
chr	276697	276700	-0.1368
chr	276700	276706	-0.1482
chr	276706	276708	-0.1596
chr	276708	276716	-0.171
chr	276716	276723	-0.0228
chr	276723	276733	-0.0114
chr	276735	276751	-0.0114
chr	276751	276754	-0.0228
chr	276754	276770	-0.0342
chr	276770	276775	-0.0228
chr	276775	276779	-0.0114
chr	276779	276782	-0.0798
chr	276782	276784	-0.1254
chr	276784	276785	-0.1368
chr	276785	276786	-0.1482
chr	276786	276787	-0.1938
chr	276787	276788	-0.3534
chr	276788	276789	-0.8322
chr	276789	276793	-0.8778
chr	276793	276795	-0.8892
chr	276795	276808	-0.9234
chr	276808	276809	-0.912
chr	276809	276810	-0.114
chr	276810	276813	-0.0684
chr	276813	276816	-0.057
chr	276854	276855	-0.0114
chr	276855	276856	-0.0228
chr	276856	276874	-0.0456
chr	276874	276878	-0.0342
chr	276906	276907	-0.0228
chr	276907	276908	-0.0342
chr	276908	276910	-0.0684
chr	276910	276917	-0.0798
chr	276917	276923	-0.0912
chr	276923	276929	-0.114
chr	276929	276930	-0.1368
chr	276930	276931	-0.0912
chr	276931	276932	-0.0684
chr	276932	276934	-0.0798
chr	276934	276942	-0.0912
chr	276942	276944	-0.057
chr	276944	276951	-0.0456
chr	276951	276954	-0.0228
chr	276976	276977	-0.0456
chr	276977	276978	-0.1026
chr	276978	276979	-0.114
chr	276979	276992	-0.1254
chr	276992	276998	-0.1368
chr	276998	276999	-0.0342
chr	276999	277000	-0.0114
chr	277000	277002	-0.0228
chr	277002	277021	-0.0342
chr	277021	277023	-0.0228
chr	277026	277027	-0.0456
chr	277027	277028	-0.057
chr	277028	277034	-0.0684
chr	277034	277040	-0.0798
chr	277040	277047	-0.0912
chr	277047	277048	-0.0456
chr	277048	277052	-0.0228
chr	277052	277053	-0.0114
chr	277053	277058	-0.0456
chr	277058	277074	-0.0342
chr	277079	277081	-0.1938
chr	277081	277085	-0.2622
chr	277085	277099	-0.2736
chr	277099	277101	-0.2622
chr	277101	277110	-0.0114
chr	277115	277122	-0.0114
chr	277122	277126	-0.0228
chr	277126	277128	-0.0456
chr	277128	277137	-0.0684
chr	277137	277143	-0.057
chr	277143	277146	-0.0684
chr	277146	277148	-0.057
chr	277148	277149	-0.0456
chr	277149	277150	-0.0342
chr	277150	277155	-0.0228
chr	277155	277164	-0.0114
chr	277191	277207	-0.0114
chr	277207	277212	-0.057
chr	277212	277219	-0.0456
chr	277219	277229	-0.057
chr	277229	277230	-0.0228
chr	277230	277250	-0.057
chr	277250	277251	-0.0456
chr	277251	277253	-0.0342
chr	277272	277278	-0.0114
chr	277278	277284	-0.0228
chr	277284	277294	-0.0342
chr	277294	277296	-0.0228
chr	277296	277299	-0.0798
chr	277299	277306	-0.0684
chr	277306	277317	-0.057
chr	277317	277319	-0.0228
chr	277319	277322	-0.0114
chr	277324	277329	-0.0114
chr	277329	277331	-0.0228
chr	277331	277348	-0.0456
chr	277348	277354	-0.0342
chr	277354	277359	-0.0228
chr	277436	277459	-0.0228
chr	277478	277499	-0.0114
chr	277591	277610	-0.0114
chr	277689	277710	-0.0114
chr	277888	277902	-0.0114
chr	277902	277903	-0.1026
chr	277903	277904	-0.114
chr	277904	277909	-0.1254
chr	277909	277923	-0.114
chr	277924	277945	-0.0114
chr	278164	278183	-0.0114
chr	278183	278186	-0.0684
chr	278186	278187	-0.0798
chr	278187	278196	-0.0912
chr	278196	278201	-0.1026
chr	278201	278204	-0.114
chr	278204	278205	-0.1254
chr	278205	278207	-0.057
chr	278207	278210	-0.0684
chr	278210	278218	-0.057
chr	278218	278222	-0.0456
chr	278222	278226	-0.0228
chr	278239	278240	-0.0228
chr	278240	278241	-0.0684
chr	278241	278262	-0.0798
chr	278270	278280	-0.0114
chr	278280	278292	-0.0228
chr	278292	278299	-0.0342
chr	278299	278301	-0.057
chr	278301	278316	-0.0456
chr	278316	278321	-0.0228
chr	278326	278347	-0.0114
chr	278374	278377	-0.0114
chr	278377	278399	-0.0228
chr	278399	278401	-0.0114
chr	279132	279151	-0.0114
chr	279151	279152	-0.0228
chr	279152	279154	-0.0342
chr	279154	279159	-0.0456
chr	279159	279173	-0.0342
chr	279173	279175	-0.0228
chr	279175	279177	-0.0114
chr	279317	279339	-0.0114
chr	279347	279348	-0.2166
chr	279348	279349	-0.2394
chr	279349	279351	-0.2508
chr	279351	279358	-0.2736
chr	279358	279361	-0.285
chr	279361	279364	-0.3192
chr	279364	279366	-0.3306
chr	279366	279369	-0.342
chr	279369	279373	-0.1026
chr	279373	279375	-0.0684
chr	279375	279378	-0.057
chr	279378	279379	-0.1026
chr	279379	279382	-0.114
chr	279382	279384	-0.1596
chr	279384	279385	-0.2052
chr	279385	279386	-0.2736
chr	279386	279387	-0.8664
chr	279387	279388	-9.861
chr	279388	279389	-10.488
chr	279389	279390	-10.5222
chr	279390	279391	-10.5906
chr	279391	279392	-10.7388
chr	279392	279393	-10.7844
chr	279393	279394	-10.8414
chr	279394	279395	-10.8756
chr	279395	279397	-10.887
chr	279397	279399	-10.9098
chr	279399	279402	-10.9212
chr	279402	279403	-10.8642
chr	279403	279404	-10.83
chr	279404	279405	-10.7844
chr	279405	279407	-9.6102
chr	279407	279408	-9.5874
chr	279408	279409	-2.7702
chr	279409	279410	-0.6042
chr	279410	279411	-0.5244
chr	279411	279413	-0.4902
chr	279413	279414	-0.4104
chr	279414	279415	-0.1938
chr	279415	279417	-0.0912
chr	279417	279418	-0.0798
chr	279418	279421	-0.0684
chr	279421	279422	-0.0342
chr	279422	279427	-0.0114
chr	279427	279430	-0.0342
chr	279430	279432	-0.057
chr	279432	279433	-0.1026
chr	279433	279453	-0.114
chr	279453	279454	-0.057
chr	279454	279455	-0.0228
chr	279455	279456	-0.1026
chr	279456	279461	-0.114
chr	279461	279462	-0.1368
chr	279462	279463	-0.1482
chr	279463	279464	-0.228
chr	279464	279465	-0.2964
chr	279465	279466	-0.7068
chr	279466	279467	-0.855
chr	279467	279468	-2.5878
chr	279468	279469	-3.1692
chr	279469	279470	-3.2718
chr	279470	279471	-3.3858
chr	279471	279472	-3.4884
chr	279472	279476	-3.534
chr	279476	279478	-3.5454
chr	279478	279486	-3.5796
chr	279486	279487	-3.4884
chr	279487	279488	-3.4542
chr	279488	279489	-0.3534
chr	279489	279490	-0.5016
chr	279490	279491	-0.6156
chr	279491	279492	-0.7068
chr	279492	279494	-0.9804
chr	279494	279496	-0.9348
chr	279496	279500	-0.9918
chr	279500	279501	-1.0488
chr	279501	279511	-1.0716
chr	279511	279513	-1.083
chr	279513	279516	-0.1596
chr	279516	279521	-0.171
chr	279521	279522	-0.0456
chr	279522	279527	-0.0342
chr	279527	279536	-0.0228
chr	279536	279537	-0.0114
chr	279561	279565	-0.0114
chr	279565	279567	-0.0228
chr	279567	279568	-0.0342
chr	279568	279570	-0.0456
chr	279570	279572	-0.0684
chr	279572	279573	-0.1254
chr	279573	279574	-0.5814
chr	279574	279575	-0.6384
chr	279575	279576	-0.6726
chr	279576	279577	-0.7524
chr	279577	279578	-0.7866
chr	279578	279579	-1.8126
chr	279579	279580	-1.9152
chr	279580	279581	-1.9608
chr	279581	279582	-1.9836
chr	279582	279586	-1.9722
chr	279586	279587	-1.9836
chr	279587	279594	-1.9722
chr	279594	279595	-1.5276
chr	279595	279596	-1.4136
chr	279596	279597	-1.1286
chr	279597	279598	-1.0032
chr	279598	279599	-0.057
chr	279599	279600	-0.0342
chr	279600	279608	-0.0114
chr	279609	279629	-0.0114
chr	279631	279652	-0.0114
chr	279658	279660	-0.0114
chr	279660	279662	-0.0684
chr	279662	279663	-0.0798
chr	279663	279667	-0.114
chr	279667	279668	-0.1254
chr	279668	279670	-0.1824
chr	279670	279672	-0.2052
chr	279672	279674	-0.2508
chr	279674	279682	-0.2622
chr	279682	279683	-0.2052
chr	279683	279684	-0.1824
chr	279684	279689	-0.1482
chr	279689	279690	-0.7182
chr	279690	279691	-0.741
chr	279691	279694	-0.7296
chr	279694	279695	-0.8208
chr	279695	279696	-0.9804
chr	279696	279697	-1.026
chr	279697	279698	-1.0374
chr	279698	279706	-1.0602
chr	279706	279707	-1.0716
chr	279707	279708	-1.083
chr	279708	279709	-1.0716
chr	279709	279710	-1.1286
chr	279710	279711	-1.026
chr	279711	279712	-0.4788
chr	279712	279713	-0.5016
chr	279713	279715	-0.513
chr	279715	279716	-0.57
chr	279716	279719	-0.3078
chr	279719	279720	-0.3192
chr	279720	279732	-0.2964
chr	279732	279733	-0.285
chr	279733	279737	-0.2508
chr	279737	279739	-0.057
chr	279739	279741	-0.0456
chr	279741	279750	-0.0228
chr	279750	279751	-0.1026
chr	279751	279753	-0.171
chr	279753	279754	-0.2508
chr	279754	279755	-0.2964
chr	279755	279756	-0.6498
chr	279756	279757	-0.6726
chr	279757	279772	-0.684
chr	279772	279775	-0.5358
chr	279775	279777	-0.456
chr	279777	279780	-0.0228
chr	279780	279791	-0.0114
chr	279820	279825	-0.0114
chr	279825	279829	-0.0228
chr	279829	279831	-0.057
chr	279831	279837	-0.0684
chr	279837	279838	-0.0912
chr	279838	279839	-0.1368
chr	279839	279840	-0.228
chr	279840	279841	-0.5244
chr	279841	279842	-1.0146
chr	279842	279843	-1.197
chr	279843	279845	-1.2084
chr	279845	279850	-1.2198
chr	279850	279851	-1.2084
chr	279851	279853	-1.1856
chr	279853	279858	-1.197
chr	279858	279860	-1.1856
chr	279860	279861	-1.1628
chr	279861	279862	-1.1514
chr	279862	279863	-0.1026
chr	279863	279873	-0.0114
chr	279873	279876	-0.057
chr	279876	279878	-0.0798
chr	279878	279879	-0.0912
chr	279879	279880	-0.1368
chr	279880	279881	-0.1596
chr	279881	279894	-0.2052
chr	279894	279900	-0.1596
chr	279900	279901	-0.1254
chr	279901	279907	-0.0456
chr	279907	279911	-0.0342
chr	279911	279921	-0.0114
chr	279943	279960	-0.0114
chr	279968	279974	-0.0114
chr	279974	279988	-0.0342
chr	279988	279997	-0.0228
chr	279997	279999	-0.0456
chr	279999	280001	-0.1254
chr	280001	280002	-0.1368
chr	280002	280003	-0.3192
chr	280003	280004	-0.342
chr	280004	280005	-0.3648
chr	280005	280006	-0.3762
chr	280006	280007	-0.4104
chr	280007	280020	-0.4218
chr	280020	280021	-0.4332
chr	280021	280022	-0.342
chr	280022	280023	-0.3648
chr	280023	280025	-0.171
chr	280025	280028	-0.1026
chr	280028	280033	-0.1482
chr	280033	280041	-0.1596
chr	280041	280043	-0.1482
chr	280043	280050	-0.0798
chr	280053	280060	-0.0114
chr	280060	280082	-0.0228
chr	280087	280108	-0.0342
chr	280108	280113	-0.0228
chr	280113	280131	-0.0342
chr	280152	280175	-0.0114
chr	280265	280289	-0.0114
chr	280313	280314	-0.0114
chr	280314	280333	-0.0228
chr	280333	280335	-0.0114
chr	280467	280488	-0.0114
chr	280511	280532	-0.0114
chr	280667	280688	-0.0114
chr	280764	280797	-0.0114
chr	280867	280889	-0.0342
chr	280889	280910	-0.0114
chr	280942	280962	-0.0114
chr	281071	281073	-0.0114
chr	281073	281092	-0.0228
chr	281092	281093	-0.0114
chr	281094	281115	-0.0114
chr	281165	281191	-0.0114
chr	281336	281358	-0.0228
chr	281358	281359	-0.0114
chr	281384	281405	-0.0114
chr	281482	281483	-0.0114
chr	281483	281487	-0.0456
chr	281487	281488	-0.057
chr	281488	281489	-0.0684
chr	281489	281490	-0.1368
chr	281490	281491	-0.3078
chr	281491	281492	-0.3306
chr	281492	281495	-0.4902
chr	281495	281497	-0.513
chr	281497	281502	-0.5244
chr	281502	281503	-0.5814
chr	281503	281504	-0.6042
chr	281504	281506	-0.5586
chr	281506	281511	-0.57
chr	281511	281514	-0.285
chr	281514	281518	-0.1596
chr	281518	281519	-0.1026
chr	281519	281523	-0.0912
chr	281523	281525	-0.1026
chr	281525	281526	-0.0342
chr	281526	281529	-0.0912
chr	281529	281530	-0.1026
chr	281530	281547	-0.1254
chr	281547	281548	-0.0228
chr	281548	281550	-0.0342
chr	281550	281551	-0.057
chr	281551	281552	-0.3192
chr	281552	281553	-0.627
chr	281553	281555	-0.6384
chr	281555	281556	-0.6498
chr	281556	281558	-0.6726
chr	281558	281568	-0.684
chr	281568	281571	-0.6954
chr	281571	281572	-0.7068
chr	281572	281573	-0.342
chr	281573	281574	-0.285
chr	281574	281575	-0.4104
chr	281575	281576	-0.4674
chr	281576	281578	-0.4788
chr	281578	281579	-0.4332
chr	281579	281580	-0.456
chr	281580	281589	-0.4788
chr	281589	281592	-0.4674
chr	281592	281593	-0.3648
chr	281593	281594	-0.1026
chr	281594	281596	-0.0912
chr	281596	281598	-0.0342
chr	281598	281599	-0.0228
chr	281599	281608	-0.0114
chr	281608	281620	-0.0342
chr	281620	281626	-0.0228
chr	281626	281627	-0.057
chr	281627	281629	-0.0684
chr	281629	281636	-0.0456
chr	281636	281637	-0.171
chr	281637	281638	-0.1824
chr	281638	281639	-0.1938
chr	281639	281641	-0.2166
chr	281641	281648	-0.2508
chr	281648	281650	-0.2052
chr	281650	281651	-0.2166
chr	281651	281658	-0.2394
chr	281658	281663	-0.0684
chr	281663	281665	-0.057
chr	281665	281673	-0.0912
chr	281673	281686	-0.057
chr	281686	281687	-0.0342
chr	281710	281712	-0.0114
chr	281712	281713	-0.057
chr	281713	281714	-0.3648
chr	281714	281715	-0.3876
chr	281715	281716	-0.4104
chr	281716	281717	-0.456
chr	281717	281718	-0.6384
chr	281718	281720	-0.6498
chr	281720	281721	-0.6954
chr	281721	281722	-0.7068
chr	281722	281723	-0.7296
chr	281723	281729	-0.741
chr	281729	281733	-0.7182
chr	281733	281734	-0.7296
chr	281734	281735	-0.5928
chr	281735	281736	-0.4902
chr	281736	281737	-0.5358
chr	281737	281738	-0.6042
chr	281738	281739	-0.6156
chr	281739	281740	-0.3762
chr	281740	281741	-0.3876
chr	281741	281742	-0.399
chr	281742	281743	-0.4104
chr	281743	281746	-0.4218
chr	281746	281747	-0.4332
chr	281747	281748	-0.4446
chr	281748	281750	-0.456
chr	281750	281751	-0.4788
chr	281751	281753	-0.4902
chr	281753	281754	-0.5016
chr	281754	281758	-0.5244
chr	281758	281759	-0.4788
chr	281759	281760	-0.4674
chr	281760	281761	-0.456
chr	281761	281762	-0.3078
chr	281762	281763	-0.2964
chr	281763	281764	-0.2736
chr	281764	281768	-0.1254
chr	281768	281769	-0.1482
chr	281769	281770	-0.114
chr	281770	281772	-0.1254
chr	281772	281773	-0.1026
chr	281773	281774	-0.3192
chr	281774	281776	-0.342
chr	281776	281777	-0.513
chr	281777	281783	-0.5586
chr	281783	281790	-0.57
chr	281790	281793	-0.5472
chr	281793	281794	-0.627
chr	281794	281795	-0.513
chr	281795	281796	-0.5244
chr	281796	281797	-0.5586
chr	281797	281798	-0.4104
chr	281798	281801	-0.4218
chr	281801	281808	-0.4674
chr	281808	281815	-0.5016
chr	281815	281816	-0.2166
chr	281816	281818	-0.1824
chr	281818	281823	-0.1026
chr	281823	281833	-0.0456
chr	281864	281865	-0.0114
chr	281865	281866	-0.0912
chr	281866	281871	-0.1026
chr	281871	281882	-0.1254
chr	281882	281887	-0.1026
chr	281888	281889	-0.2964
chr	281889	281890	-0.6954
chr	281890	281891	-0.8094
chr	281891	281892	-0.8892
chr	281892	281893	-1.083
chr	281893	281894	-1.0944
chr	281894	281895	-1.1058
chr	281895	281907	-1.1628
chr	281907	281908	-1.1856
chr	281908	281909	-1.197
chr	281909	281910	-1.2198
chr	281910	281911	-3.0894
chr	281911	281912	-2.9754
chr	281912	281913	-2.3712
chr	281913	281914	-2.394
chr	281914	281915	-2.5764
chr	281915	281916	-2.6106
chr	281916	281917	-2.6334
chr	281917	281921	-2.622
chr	281921	281927	-2.6334
chr	281927	281929	-2.6448
chr	281929	281931	-2.6334
chr	281931	281932	-0.5016
chr	281932	281933	-0.4902
chr	281933	281934	-0.4674
chr	281934	281937	-0.0342
chr	281937	281938	-0.2622
chr	281938	281939	-1.2882
chr	281939	281940	-1.3566
chr	281940	281941	-1.3794
chr	281941	281942	-1.4022
chr	281942	281943	-1.425
chr	281943	281944	-1.482
chr	281944	281957	-1.4934
chr	281957	281958	-1.5048
chr	281958	281959	-0.2394
chr	281959	281960	-0.2736
chr	281960	281964	-0.3648
chr	281964	281965	-0.2166
chr	281965	281970	-0.2052
chr	281970	281973	-0.1938
chr	281973	281978	-0.2166
chr	281978	281980	-0.2052
chr	281980	281982	-0.0456
chr	281982	281998	-0.0228
chr	282000	282016	-0.0114
chr	282016	282022	-0.0912
chr	282022	282037	-0.0798
chr	282041	282048	-0.0114
chr	282048	282049	-0.057
chr	282049	282062	-0.0684
chr	282062	282065	-0.057
chr	282065	282069	-0.0798
chr	282069	282075	-0.0342
chr	282075	282088	-0.057
chr	282088	282091	-0.0342
chr	282091	282094	-0.0114
chr	282103	282124	-0.0114
chr	282139	282159	-0.0228
chr	282159	282160	-0.0114
chr	282181	282202	-0.0114
chr	282202	282204	-0.0228
chr	282204	282206	-0.0456
chr	282206	282208	-0.057
chr	282208	282209	-0.0912
chr	282209	282223	-0.114
chr	282223	282226	-0.1026
chr	282226	282228	-0.0684
chr	282228	282229	-0.057
chr	282292	282296	-0.0228
chr	282296	282301	-0.0342
chr	282301	282302	-0.0456
chr	282302	282305	-0.0684
chr	282305	282307	-0.0798
chr	282307	282314	-0.0912
chr	282314	282321	-0.057
chr	282321	282326	-0.0456
chr	282498	282509	-0.0114
chr	282509	282515	-0.0228
chr	282515	282528	-0.0114
chr	282528	282530	-0.0342
chr	282530	282549	-0.0684
chr	282549	282552	-0.0456
chr	282556	282563	-0.0114
chr	282563	282564	-0.0456
chr	282564	282565	-0.0684
chr	282565	282571	-0.0798
chr	282571	282572	-0.0912
chr	282572	282578	-0.1026
chr	282578	282584	-0.0912
chr	282584	282585	-0.0684
chr	282585	282590	-0.0228
chr	282590	282597	-0.0114
chr	282633	282654	-0.0684
chr	282662	282673	-0.0114
chr	282673	282683	-0.0228
chr	282683	282693	-0.0114
chr	282704	282705	-0.0342
chr	282705	282706	-0.0684
chr	282706	282726	-0.1026
chr	282785	282791	-0.0114
chr	282791	282792	-0.0456
chr	282792	282795	-0.0912
chr	282795	282796	-0.1026
chr	282796	282801	-0.114
chr	282801	282812	-0.1254
chr	282812	282813	-0.0912
chr	282813	282823	-0.0114
chr	282829	282831	-0.114
chr	282831	282848	-0.1254
chr	282848	282849	-0.1368
chr	282849	282870	-0.0114
chr	282872	282874	-0.0114
chr	282874	282875	-0.0228
chr	282875	282877	-0.1026
chr	282877	282880	-0.1254
chr	282880	282888	-0.1368
chr	282888	282896	-0.1482
chr	282896	282897	-0.0456
chr	282897	282905	-0.0228
chr	282905	282909	-0.0114
chr	282909	282910	-0.0228
chr	282910	282911	-0.1482
chr	282911	282912	-0.1938
chr	282912	282913	-0.228
chr	282913	282930	-0.2394
chr	282930	282932	-0.228
chr	282945	282946	-0.0114
chr	282946	282968	-0.0228
chr	282968	282969	-0.0114
chr	282972	282993	-0.0114
chr	283000	283024	-0.0114
chr	283024	283030	-0.0228
chr	283030	283032	-0.0342
chr	283032	283037	-0.0684
chr	283037	283047	-0.0798
chr	283047	283052	-0.057
chr	283052	283061	-0.0114
chr	283071	283081	-0.0114
chr	283081	283093	-0.0456
chr	283093	283103	-0.0342
chr	283103	283104	-0.0456
chr	283104	283106	-0.057
chr	283106	283107	-0.1368
chr	283107	283108	-0.4788
chr	283108	283109	-0.5472
chr	283109	283124	-0.5814
chr	283124	283125	-0.5928
chr	283125	283128	-0.6042
chr	283128	283129	-0.0684
chr	283129	283148	-0.1368
chr	283148	283149	-0.0912
chr	283149	283150	-0.0798
chr	283150	283169	-0.0114
chr	283169	283171	-0.0228
chr	283171	283172	-0.0114
chr	283172	283173	-0.0228
chr	283173	283185	-0.0456
chr	283185	283191	-0.057
chr	283191	283192	-0.0912
chr	283192	283193	-0.114
chr	283193	283195	-0.1026
chr	283195	283205	-0.1368
chr	283205	283214	-0.1254
chr	283214	283215	-0.0456
chr	283215	283236	-0.0342
chr	283278	283298	-0.0114
chr	283331	283352	-0.0114
chr	283364	283383	-0.0114
chr	283383	283399	-0.0228
chr	283399	283403	-0.0342
chr	283403	283404	-0.0456
chr	283404	283416	-0.0228
chr	283416	283421	-0.0342
chr	283421	283425	-0.0228
chr	283425	283426	-0.0342
chr	283426	283432	-0.0228
chr	283432	283438	-0.0342
chr	283438	283452	-0.0228
chr	283452	283454	-0.0114
chr	283464	283480	-0.0114
chr	283480	283483	-0.0228
chr	283483	283485	-0.0342
chr	283485	283486	-0.0456
chr	283486	283487	-0.057
chr	283487	283502	-0.0456
chr	283502	283503	-0.057
chr	283503	283504	-0.0456
chr	283504	283505	-0.0684
chr	283505	283506	-0.0912
chr	283506	283521	-0.0684
chr	283521	283522	-0.0342
chr	283522	283527	-0.0228
chr	283527	283533	-0.0114
chr	283574	283575	-0.0114
chr	283575	283577	-0.0912
chr	283577	283583	-0.114
chr	283583	283584	-0.1254
chr	283584	283587	-0.1368
chr	283587	283596	-0.1482
chr	283596	283605	-0.0342
chr	283605	283607	-0.0114
chr	283607	283609	-0.0228
chr	283609	283610	-0.0342
chr	283610	283613	-0.0228
chr	283613	283614	-0.0342
chr	283614	283621	-0.0456
chr	283621	283626	-0.057
chr	283626	283629	-0.0456
chr	283629	283640	-0.0228
chr	283640	283641	-0.0114
chr	283654	283657	-0.0114
chr	283657	283658	-0.0228
chr	283658	283663	-0.057
chr	283663	283674	-0.0684
chr	283674	283676	-0.057
chr	283676	283677	-0.0684
chr	283677	283683	-0.0798
chr	283683	283685	-0.0456
chr	283685	283697	-0.057
chr	283697	283698	-0.0456
chr	283698	283704	-0.0342
chr	283735	283761	-0.0114
chr	283773	283774	-0.0114
chr	283774	283775	-0.0228
chr	283775	283777	-0.0342
chr	283777	283778	-0.0456
chr	283778	283779	-0.057
chr	283779	283787	-0.0684
chr	283787	283788	-0.1368
chr	283788	283789	-0.1482
chr	283789	283794	-0.1824
chr	283794	283798	-0.1482
chr	283798	283799	-0.1596
chr	283799	283800	-0.1482
chr	283800	283801	-0.1368
chr	283801	283808	-0.1482
chr	283808	283809	-0.114
chr	283809	283818	-0.0684
chr	283818	283822	-0.057
chr	283822	283824	-0.0342
chr	283833	283834	-0.0228
chr	283834	283838	-0.0456
chr	283838	283853	-0.057
chr	283853	283854	-0.171
chr	283854	283855	-0.228
chr	283855	283856	-0.2166
chr	283856	283858	-0.1938
chr	283858	283863	-0.2052
chr	283863	283872	-0.2166
chr	283872	283874	-0.2394
chr	283874	283875	-0.2166
chr	283875	283878	-0.0456
chr	283878	283880	-0.0342
chr	283880	283892	-0.0228
chr	283916	283917	-0.0114
chr	283917	283918	-0.0342
chr	283918	283924	-0.0456
chr	283924	283937	-0.057
chr	283937	283938	-0.0342
chr	283938	283945	-0.0114
chr	283961	283982	-0.0114
chr	283991	283993	-0.0114
chr	283993	283995	-0.0228
chr	283995	284012	-0.0342
chr	284012	284033	-0.0114
chr	284033	284034	-0.0342
chr	284034	284035	-0.0456
chr	284035	284039	-0.2166
chr	284039	284041	-0.2508
chr	284041	284042	-0.2622
chr	284042	284055	-0.2964
chr	284055	284056	-0.1254
chr	284056	284059	-0.114
chr	284059	284061	-0.0798
chr	284061	284064	-0.057
chr	284064	284073	-0.0228
chr	284073	284074	-0.0342
chr	284074	284075	-0.057
chr	284075	284076	-0.1254
chr	284076	284077	-0.2622
chr	284077	284080	-0.285
chr	284080	284081	-0.342
chr	284081	284082	-0.3762
chr	284082	284085	-0.399
chr	284085	284086	-0.3876
chr	284086	284091	-0.399
chr	284091	284097	-0.3876
chr	284097	284098	-0.399
chr	284098	284103	-0.0912
chr	284103	284124	-0.0342
chr	284147	284148	-0.057
chr	284148	284154	-0.0684
chr	284154	284160	-0.0798
chr	284160	284161	-0.0912
chr	284161	284163	-0.1026
chr	284163	284166	-0.114
chr	284166	284167	-0.171
chr	284167	284168	-0.2622
chr	284168	284169	-0.2508
chr	284169	284170	-0.3648
chr	284170	284171	-0.399
chr	284171	284181	-0.4104
chr	284181	284188	-0.3876
chr	284188	284190	-0.1596
chr	284190	284191	-0.0114
chr	284198	284207	-0.0114
chr	284207	284209	-0.057
chr	284209	284210	-16.8834
chr	284210	284211	-16.9974
chr	284211	284212	-18.012
chr	284212	284213	-21.5232
chr	284213	284214	-22.3782
chr	284214	284215	-24.738
chr	284215	284216	-24.852
chr	284216	284217	-25.3878
chr	284217	284218	-25.4904
chr	284218	284219	-25.5018
chr	284219	284220	-25.5132
chr	284220	284221	-25.536
chr	284221	284228	-25.5474
chr	284228	284230	-25.5588
chr	284230	284234	-25.536
chr	284234	284235	-1.1628
chr	284235	284236	-1.3338
chr	284236	284239	-1.425
chr	284239	284240	-1.4592
chr	284240	284241	-1.4706
chr	284241	284243	-1.4934
chr	284243	284244	-1.5048
chr	284244	284247	-1.4478
chr	284247	284251	-1.4364
chr	284251	284252	-1.4478
chr	284252	284253	-1.4364
chr	284253	284256	-1.4136
chr	284256	284258	-0.1254
chr	284258	284259	-0.114
chr	284259	284261	-0.1254
chr	284261	284263	-0.114
chr	284263	284264	-0.0912
chr	284264	284266	-0.0684
chr	284266	284277	-0.0456
chr	284277	284278	-0.0684
chr	284278	284279	-1.653
chr	284279	284280	-1.7442
chr	284280	284283	-2.2914
chr	284283	284284	-2.3028
chr	284284	284293	-2.3142
chr	284293	284294	-2.3256
chr	284294	284295	-2.4966
chr	284295	284296	-2.4738
chr	284296	284297	-2.508
chr	284297	284298	-2.5194
chr	284298	284299	-2.5536
chr	284299	284300	-2.4852
chr	284300	284301	-0.3534
chr	284301	284315	-0.3876
chr	284315	284316	-0.3762
chr	284316	284317	-0.3648
chr	284317	284318	-0.2622
chr	284318	284319	-0.1368
chr	284319	284322	-0.0684
chr	284322	284323	-0.057
chr	284323	284324	-0.0114
chr	284329	284330	-0.0114
chr	284330	284332	-0.0342
chr	284332	284350	-0.0456
chr	284350	284352	-0.0114
chr	284648	284660	-0.0114
chr	284660	284670	-0.0228
chr	284670	284680	-0.0114
chr	284830	284848	-0.0114
chr	284865	284882	-0.0456
chr	284882	284887	-0.057
chr	284887	284904	-0.0114
chr	285010	285031	-0.0114
chr	285136	285166	-0.0114
chr	285166	285170	-0.0228
chr	285170	285171	-0.0456
chr	285171	285186	-0.0342
chr	285186	285190	-0.0228
chr	285190	285205	-0.0114
chr	285237	285258	-0.0114
chr	285277	285279	-0.0114
chr	285279	285286	-0.0342
chr	285286	285288	-0.0456
chr	285288	285289	-0.057
chr	285289	285298	-0.0684
chr	285298	285310	-0.0342
chr	285310	285311	-0.0114
chr	285311	285312	-0.0228
chr	285312	285322	-0.0114
chr	285322	285339	-0.0228
chr	285339	285342	-0.0342
chr	285342	285346	-0.0228
chr	285346	285356	-0.0114
chr	285356	285360	-0.0228
chr	285360	285376	-0.0114
chr	285421	285441	-0.0114
chr	285469	285490	-0.0114
chr	285611	285632	-0.0114
chr	285675	285677	-0.0114
chr	285677	285698	-0.0228
chr	285740	285752	-0.0114
chr	285752	285757	-0.0228
chr	285757	285759	-0.0456
chr	285759	285778	-0.0342
chr	285778	285784	-0.0114
chr	285807	285828	-0.0342
chr	285828	285829	-0.0114
chr	285886	285890	-0.0228
chr	285890	285891	-0.0342
chr	285891	285893	-0.0456
chr	285893	285894	-0.057
chr	285894	285895	-0.0684
chr	285895	285913	-0.0912
chr	285913	285914	-0.0456
chr	285914	285915	-0.057
chr	285915	285916	-0.0228
chr	285916	285919	-0.0684
chr	285919	285936	-0.0798
chr	285936	285938	-0.0114
chr	285943	285949	-0.0114
chr	285949	285960	-0.0228
chr	285960	285964	-0.0114
chr	285973	285974	-0.0228
chr	285974	285975	-0.057
chr	285975	285993	-0.0798
chr	286104	286125	-0.0114
chr	286129	286149	-0.0342
chr	286149	286150	-0.0228
chr	286150	286151	-0.0114
chr	286160	286161	-0.057
chr	286161	286182	-0.0684
chr	286219	286220	-0.0114
chr	286220	286222	-0.0342
chr	286222	286238	-0.114
chr	286238	286239	-0.1368
chr	286239	286240	-0.3534
chr	286240	286244	-0.4902
chr	286244	286260	-0.3876
chr	286260	286261	-0.2166
chr	286262	286264	-0.0114
chr	286264	286283	-0.0228
chr	286283	286284	-0.0114
chr	286284	286286	-0.0228
chr	286286	286305	-0.0114
chr	286308	286322	-0.0114
chr	286322	286328	-0.0228
chr	286328	286344	-0.0114
chr	286369	286390	-0.0798
chr	286427	286431	-0.0114
chr	286431	286433	-0.0228
chr	286433	286435	-0.0342
chr	286435	286440	-0.0456
chr	286440	286448	-0.057
chr	286448	286458	-0.0456
chr	286458	286461	-0.0114
chr	286498	286520	-0.0114
chr	286617	286627	-0.0342
chr	286627	286638	-0.0456
chr	286638	286647	-0.0114
chr	286683	286705	-0.0228
chr	286706	286727	-0.0228
chr	286727	286728	-0.0114
chr	286740	286741	-0.0456
chr	286741	286757	-0.0684
chr	286757	286762	-0.0798
chr	286762	286764	-0.0228
chr	286764	286778	-0.0114
chr	286857	286878	-0.0228
chr	287029	287042	-0.0114
chr	287042	287044	-0.0456
chr	287044	287064	-0.057
chr	287152	287153	-0.0114
chr	287153	287169	-0.0228
chr	287169	287172	-0.0114
chr	287202	287224	-0.0114
chr	287226	287243	-0.0114
chr	287285	287310	-0.0114
chr	287387	287401	-0.0114
chr	287401	287406	-0.0228
chr	287406	287421	-0.0114
chr	287424	287446	-0.0228
chr	287447	287449	-0.0114
chr	287449	287465	-0.0456
chr	287465	287467	-0.057
chr	287467	287468	-0.0684
chr	287468	287473	-0.057
chr	287473	287480	-0.0456
chr	287480	287483	-0.0684
chr	287483	287487	-0.0456
chr	287487	287489	-0.0684
chr	287489	287491	-0.0456
chr	287491	287502	-0.057
chr	287502	287506	-0.0342
chr	287506	287508	-0.0684
chr	287508	287510	-0.0456
chr	287510	287511	-0.057
chr	287511	287512	-0.5244
chr	287512	287513	-0.5472
chr	287513	287516	-0.5814
chr	287516	287517	-0.5928
chr	287517	287524	-0.5814
chr	287524	287529	-0.5928
chr	287529	287531	-0.57
chr	287531	287532	-0.4788
chr	287532	287544	-0.0456
chr	287544	287553	-0.0912
chr	287553	287565	-0.0798
chr	287565	287566	-0.0342
chr	287566	287567	-0.0456
chr	287567	287572	-0.0342
chr	287572	287574	-0.057
chr	287574	287586	-0.0684
chr	287586	287592	-0.057
chr	287592	287594	-0.0342
chr	287594	287595	-0.0228
chr	287596	287615	-0.0912
chr	287615	287617	-0.1026
chr	287617	287618	-0.6384
chr	287618	287626	-0.5928
chr	287626	287629	-0.6042
chr	287629	287630	-0.6954
chr	287630	287639	-1.083
chr	287639	287647	-0.4902
chr	287647	287648	-0.5016
chr	287648	287649	-0.6042
chr	287649	287650	-0.6156
chr	287650	287651	-0.6384
chr	287651	287654	-0.4446
chr	287654	287658	-0.4674
chr	287658	287669	-0.4788
chr	287669	287670	-0.4674
chr	287670	287671	-0.456
chr	287671	287672	-0.2964
chr	287672	287673	-0.0798
chr	287673	287677	-0.0342
chr	287677	287678	-0.0228
chr	287685	287686	-0.0114
chr	287686	287688	-0.1026
chr	287688	287690	-0.114
chr	287690	287693	-0.1254
chr	287693	287698	-0.228
chr	287698	287705	-0.2508
chr	287705	287707	-0.285
chr	287707	287708	-0.399
chr	287708	287709	-0.5472
chr	287709	287710	-0.5586
chr	287710	287713	-0.5244
chr	287713	287715	-0.4788
chr	287715	287717	-0.4218
chr	287717	287720	-0.4332
chr	287720	287725	-0.4446
chr	287725	287726	-0.456
chr	287726	287727	-0.4446
chr	287727	287728	-0.4788
chr	287728	287729	-0.4674
chr	287729	287730	-0.7296
chr	287730	287731	-0.7638
chr	287731	287732	-0.9462
chr	287732	287735	-0.9348
chr	287735	287736	-0.9462
chr	287736	287738	-0.9576
chr	287738	287739	-0.9804
chr	287739	287740	-1.0488
chr	287740	287741	-1.1742
chr	287741	287749	-1.1856
chr	287749	287750	-1.083
chr	287750	287751	-1.1058
chr	287751	287752	-1.026
chr	287752	287759	-0.9804
chr	287759	287760	-0.969
chr	287760	287761	-0.9576
chr	287761	287763	-0.7296
chr	287763	287767	-0.741
chr	287767	287770	-0.7524
chr	287770	287771	-0.741
chr	287771	287782	-0.0342
chr	287782	287785	-0.0228
chr	287785	287789	-0.0114
chr	287789	287790	-0.0228
chr	287790	287805	-0.0114
chr	287805	287807	-0.0228
chr	287807	287808	-0.0342
chr	287808	287811	-0.057
chr	287811	287812	-0.0684
chr	287812	287813	-0.0912
chr	287813	287817	-0.1026
chr	287817	287818	-0.1254
chr	287818	287821	-0.2736
chr	287821	287828	-0.2964
chr	287828	287833	-0.2508
chr	287833	287835	-0.1938
chr	287835	287836	-0.2052
chr	287836	287838	-0.2166
chr	287838	287840	-0.171
chr	287840	287843	-0.0342
chr	287843	287858	-0.0228
chr	287858	287860	-0.0114
chr	287861	287868	-0.1026
chr	287868	287869	-0.114
chr	287869	287870	-0.1254
chr	287870	287871	-0.1482
chr	287871	287875	-0.171
chr	287875	287876	-0.1824
chr	287876	287877	-0.1938
chr	287877	287878	-0.2052
chr	287878	287879	-0.2166
chr	287879	287880	-0.228
chr	287880	287881	-0.2622
chr	287881	287882	-0.1938
chr	287882	287883	-0.228
chr	287883	287891	-0.2394
chr	287891	287897	-0.171
chr	287897	287900	-0.2052
chr	287900	287903	-0.1596
chr	287903	287905	-0.1482
chr	287905	287910	-0.0684
chr	287910	287917	-0.057
chr	287917	287918	-0.0342
chr	287920	287936	-0.057
chr	287936	287937	-0.0684
chr	287937	287941	-0.0912
chr	287941	287945	-0.0342
chr	287945	287953	-0.0456
chr	287953	287960	-0.0228
chr	287960	287965	-0.0114
chr	287965	287967	-0.0228
chr	287967	287970	-0.0114
chr	287970	287981	-0.0228
chr	287981	287984	-0.0342
chr	287984	287988	-0.0228
chr	287988	287989	-0.2508
chr	287989	287992	-0.285
chr	287992	287993	-0.2964
chr	287993	288001	-0.3078
chr	288001	288006	-0.2964
chr	288006	288008	-0.2622
chr	288008	288009	-0.2052
chr	288009	288010	-0.1482
chr	288010	288012	-0.1596
chr	288012	288013	-0.171
chr	288013	288014	-0.1824
chr	288014	288016	-0.171
chr	288016	288018	-0.1596
chr	288018	288020	-0.171
chr	288020	288032	-0.1824
chr	288032	288033	-0.1482
chr	288033	288036	-0.0456
chr	288036	288041	-0.0228
chr	288048	288049	-0.0228
chr	288049	288051	-0.1254
chr	288051	288069	-0.1482
chr	288069	288070	-0.1368
chr	288079	288082	-0.0114
chr	288082	288094	-0.057
chr	288094	288095	-0.2052
chr	288095	288101	-0.3192
chr	288101	288105	-0.3078
chr	288105	288106	-0.3648
chr	288106	288107	-0.3876
chr	288107	288116	-0.3648
chr	288116	288122	-0.114
chr	288122	288126	-0.1026
chr	288126	288127	-0.0114
chr	288143	288163	-0.0114
chr	288205	288225	-0.0114
chr	288231	288234	-0.0114
chr	288234	288247	-0.0342
chr	288247	288251	-0.0456
chr	288251	288253	-0.0342
chr	288253	288255	-0.0228
chr	288255	288256	-0.171
chr	288256	288257	-0.6156
chr	288257	288258	-0.627
chr	288258	288260	-0.6384
chr	288260	288272	-0.627
chr	288272	288277	-0.6156
chr	288277	288278	-0.0228
chr	288278	288296	-0.0114
chr	288310	288311	-0.0228
chr	288311	288312	-0.0342
chr	288312	288313	-0.0684
chr	288313	288314	-0.1026
chr	288314	288316	-0.1938
chr	288316	288331	-0.228
chr	288331	288333	-0.2166
chr	288333	288335	-0.114
chr	288335	288337	-0.0456
chr	288337	288338	-0.0228
chr	288338	288339	-0.0342
chr	288339	288340	-0.0798
chr	288340	288361	-0.1482
chr	288361	288362	-0.1368
chr	288362	288374	-0.0114
chr	288376	288377	-0.0114
chr	288377	288379	-0.0228
chr	288379	288403	-0.0456
chr	288403	288410	-0.0342
chr	288410	288411	-0.0228
chr	288411	288412	-0.0114
chr	288489	288494	-0.0114
chr	288494	288500	-0.0228
chr	288500	288502	-0.0342
chr	288502	288504	-0.0456
chr	288504	288515	-0.0798
chr	288515	288524	-0.0684
chr	288524	288525	-0.0456
chr	288525	288529	-0.0228
chr	288529	288539	-0.0114
chr	288586	288587	-0.0114
chr	288587	288592	-0.0684
chr	288592	288593	-0.0912
chr	288593	288608	-0.1026
chr	288608	288614	-0.057
chr	288623	288626	-0.0114
chr	288626	288629	-0.0228
chr	288629	288643	-0.0342
chr	288643	288648	-0.0228
chr	288648	288655	-0.0114
chr	288691	288693	-0.0228
chr	288693	288712	-0.0456
chr	288712	288715	-0.0228
chr	288724	288730	-0.0114
chr	288730	288749	-0.0228
chr	288749	288751	-0.0114
chr	288804	288808	-0.0114
chr	288808	288826	-0.0228
chr	288826	288827	-0.0114
chr	288890	288911	-0.0114
chr	289150	289151	-0.0228
chr	289151	289153	-0.0456
chr	289153	289172	-0.057
chr	289281	289304	-0.0114
chr	289439	289441	-0.0228
chr	289441	289444	-0.3078
chr	289444	289445	-0.3192
chr	289445	289446	-0.3648
chr	289446	289457	-0.3762
chr	289457	289462	-0.3876
chr	289462	289464	-0.0798
chr	289464	289466	-0.057
chr	289466	289469	-0.0684
chr	289469	289470	-0.0798
chr	289470	289472	-0.0912
chr	289472	289473	-0.1026
chr	289473	289476	-0.114
chr	289476	289478	-0.1254
chr	289478	289480	-0.114
chr	289480	289483	-0.1254
chr	289483	289484	-0.1368
chr	289484	289486	-0.1482
chr	289486	289487	-0.0912
chr	289487	289488	-0.1026
chr	289488	289491	-0.0912
chr	289491	289497	-0.0684
chr	289497	289505	-0.057
chr	289505	289518	-0.0114
chr	289529	289530	-0.0228
chr	289530	289531	-0.0342
chr	289531	289532	-0.0912
chr	289532	289533	-0.1026
chr	289533	289535	-0.114
chr	289535	289550	-0.1824
chr	289550	289551	-0.1596
chr	289551	289553	-0.1482
chr	289553	289557	-0.0798
chr	289587	289607	-0.0228
chr	289627	289629	-0.0684
chr	289629	289630	-0.0912
chr	289630	289632	-0.1254
chr	289632	289633	-0.171
chr	289633	289634	-0.456
chr	289634	289635	-0.7296
chr	289635	289636	-0.7524
chr	289636	289637	-0.7752
chr	289637	289638	-0.798
chr	289638	289647	-0.8094
chr	289647	289649	-0.798
chr	289649	289651	-0.7524
chr	289651	289654	-0.7068
chr	289654	289655	-0.6612
chr	289655	289656	-0.057
chr	289656	289657	-0.0114
chr	289659	289660	-0.0342
chr	289660	289661	-0.0798
chr	289661	289662	-0.2508
chr	289662	289663	-0.2736
chr	289663	289683	-0.399
chr	289683	289689	-0.1254
chr	289847	289871	-0.0114
chr	290735	290737	-0.0114
chr	290737	290739	-0.0228
chr	290739	290747	-0.057
chr	290747	290748	-0.0798
chr	290748	290759	-0.1026
chr	290759	290760	-0.0798
chr	290760	290762	-0.057
chr	290762	290769	-0.0684
chr	290769	290770	-0.057
chr	290770	290777	-0.0228
chr	290777	290779	-0.0342
chr	290779	290781	-0.0456
chr	290781	290782	-0.171
chr	290782	290783	-1.5732
chr	290783	290784	-2.3826
chr	290784	290785	-2.7702
chr	290785	290787	-2.8272
chr	290787	290789	-2.8728
chr	290789	290797	-2.8956
chr	290797	290798	-2.907
chr	290798	290799	-2.8956
chr	290799	290800	-2.8728
chr	290800	290803	-2.907
chr	290803	290804	-2.8272
chr	290804	290806	-0.1596
chr	290806	290807	-0.1824
chr	290807	290808	-0.228
chr	290808	290809	-0.2394
chr	290809	290810	-0.3192
chr	290810	290811	-0.3078
chr	290811	290812	-0.3534
chr	290812	290819	-0.3648
chr	290819	290821	-0.3192
chr	290821	290826	-0.3078
chr	290826	290827	-0.285
chr	290827	290828	-0.2166
chr	290828	290831	-0.2052
chr	290831	290833	-0.0114
chr	290910	290911	-0.0114
chr	290911	290912	-0.0342
chr	290912	290916	-0.0456
chr	290916	290917	-0.0798
chr	290917	290918	-0.3534
chr	290918	290929	-0.3876
chr	290929	290930	-0.3762
chr	290930	290931	-0.3876
chr	290931	290934	-0.3762
chr	290934	290936	-0.3648
chr	290936	290938	-0.342
chr	290938	290939	-0.285
chr	290939	290940	-0.0114
chr	290940	290944	-0.0228
chr	290944	290946	-0.0342
chr	290946	290960	-0.0456
chr	290960	290968	-0.0228
chr	291066	291084	-0.0114
chr	291101	291107	-0.0114
chr	291107	291108	-0.0798
chr	291108	291111	-0.0912
chr	291111	291116	-0.1482
chr	291116	291120	-0.171
chr	291120	291122	-0.2166
chr	291122	291123	-0.2508
chr	291123	291126	-0.2622
chr	291126	291128	-0.2736
chr	291128	291133	-0.2166
chr	291133	291145	-0.1596
chr	291145	291147	-0.0798
chr	291147	291148	-0.0684
chr	291148	291165	-0.0342
chr	291165	291166	-0.0114
chr	291166	291167	-0.0342
chr	291167	291189	-0.0228
chr	291189	291194	-0.0114
chr	291208	291210	-0.0114
chr	291210	291212	-0.0228
chr	291212	291213	-0.0342
chr	291213	291214	-0.0456
chr	291214	291232	-0.057
chr	291232	291236	-0.0114
chr	291238	291247	-0.0114
chr	291247	291263	-0.0228
chr	291263	291268	-0.0114
chr	291269	291276	-0.0114
chr	291276	291283	-0.0228
chr	291283	291291	-0.0912
chr	291291	291300	-0.0798
chr	291300	291301	-0.1254
chr	291301	291302	-0.285
chr	291302	291303	-0.4218
chr	291303	291304	-0.4788
chr	291304	291305	-0.4902
chr	291305	291306	-0.6384
chr	291306	291316	-0.6726
chr	291316	291321	-0.6954
chr	291321	291322	-0.684
chr	291322	291324	-0.342
chr	291324	291337	-0.0228
chr	291337	291338	-0.0114
chr	291339	291344	-0.0114
chr	291344	291351	-0.0456
chr	291351	291360	-0.057
chr	291360	291362	-0.0456
chr	291362	291364	-0.0684
chr	291364	291365	-0.057
chr	291365	291366	-0.0912
chr	291366	291367	-0.5472
chr	291367	291368	-0.8778
chr	291368	291369	-0.9804
chr	291369	291370	-1.0374
chr	291370	291371	-1.0488
chr	291371	291372	-1.1058
chr	291372	291373	-1.5276
chr	291373	291375	-1.7214
chr	291375	291376	-1.7328
chr	291376	291377	-1.7556
chr	291377	291378	-1.767
chr	291378	291379	-1.7784
chr	291379	291380	-1.7898
chr	291380	291381	-1.8012
chr	291381	291382	-1.824
chr	291382	291384	-1.9152
chr	291384	291385	-1.9038
chr	291385	291386	-1.938
chr	291386	291387	-1.9494
chr	291387	291388	-1.824
chr	291388	291389	-1.2084
chr	291389	291390	-1.026
chr	291390	291392	-0.969
chr	291392	291393	-0.9576
chr	291393	291394	-0.9462
chr	291394	291401	-0.2622
chr	291401	291402	-0.2508
chr	291402	291403	-0.228
chr	291403	291404	-1.5504
chr	291404	291405	-1.6416
chr	291405	291406	-1.7898
chr	291406	291407	-1.8126
chr	291407	291408	-1.8354
chr	291408	291410	-1.8582
chr	291410	291411	-1.8468
chr	291411	291416	-1.8354
chr	291416	291419	-1.824
chr	291419	291422	-1.8354
chr	291422	291423	-1.9266
chr	291423	291424	-1.938
chr	291424	291425	-0.342
chr	291425	291426	-0.3876
chr	291426	291427	-0.4446
chr	291427	291432	-0.4674
chr	291432	291438	-0.4788
chr	291438	291444	-0.4674
chr	291444	291446	-0.2736
chr	291446	291448	-0.2052
chr	291448	291449	-0.0456
chr	291449	291469	-0.0114
chr	291500	291506	-0.0114
chr	291506	291508	-0.0228
chr	291508	291520	-0.0342
chr	291520	291527	-0.0228
chr	291533	291546	-0.0114
chr	291546	291552	-0.0228
chr	291552	291573	-0.0114
chr	291605	291606	-0.0114
chr	291606	291610	-0.0228
chr	291610	291611	-0.0684
chr	291611	291612	-0.5814
chr	291612	291613	-0.8436
chr	291613	291616	-0.9462
chr	291616	291617	-0.9576
chr	291617	291618	-0.969
chr	291618	291620	-0.9804
chr	291620	291622	-0.9918
chr	291622	291623	-1.197
chr	291623	291627	-1.2084
chr	291627	291629	-1.2426
chr	291629	291632	-1.1742
chr	291632	291633	-1.1058
chr	291633	291634	-0.9462
chr	291634	291636	-0.3534
chr	291636	291638	-0.3648
chr	291638	291639	-0.3534
chr	291639	291640	-0.342
chr	291640	291641	-0.3306
chr	291641	291643	-0.285
chr	291643	291653	-0.0456
chr	291653	291655	-0.0114
chr	291699	291700	-0.7752
chr	291700	291701	-0.855
chr	291701	291703	-0.9006
chr	291703	291705	-0.969
chr	291705	291706	-0.9918
chr	291706	291710	-1.0374
chr	291710	291711	-1.0716
chr	291711	291712	-1.2426
chr	291712	291713	-1.2654
chr	291713	291714	-1.2768
chr	291714	291717	-1.2882
chr	291717	291721	-1.2996
chr	291721	291725	-0.3192
chr	291725	291726	-0.3762
chr	291726	291727	-0.798
chr	291727	291728	-0.9462
chr	291728	291729	-1.0146
chr	291729	291730	-1.1742
chr	291730	291731	-1.881
chr	291731	291732	-1.9494
chr	291732	291733	-1.881
chr	291733	291734	-1.7556
chr	291734	291735	-1.7784
chr	291735	291737	-1.8012
chr	291737	291738	-1.8126
chr	291738	291739	-1.824
chr	291739	291742	-1.8468
chr	291742	291748	-1.9266
chr	291748	291749	-1.9152
chr	291749	291750	-1.2084
chr	291750	291751	-1.0488
chr	291751	291752	-0.7296
chr	291752	291753	-0.3078
chr	291753	291755	-0.3306
chr	291755	291759	-0.3192
chr	291759	291763	-0.2394
chr	291763	291764	-0.1938
chr	291764	291771	-0.1482
chr	291771	291772	-0.0798
chr	291772	291773	-0.0912
chr	291773	291774	-0.0456
chr	291774	291777	-0.0114
chr	291777	291778	-0.0228
chr	291778	291789	-0.0684
chr	291789	291790	-0.0798
chr	291790	291791	-0.1026
chr	291791	291792	-0.1254
chr	291792	291793	-0.1368
chr	291793	291794	-0.5472
chr	291794	291795	-0.6042
chr	291795	291800	-0.7182
chr	291800	291811	-0.741
chr	291811	291812	-0.684
chr	291812	291814	-0.6612
chr	291814	291815	-0.2964
chr	291815	291816	-0.0798
chr	291816	291817	-0.0684
chr	291817	291819	-0.057
chr	291819	291820	-0.0456
chr	291820	291822	-0.0342
chr	291824	291844	-0.0114
chr	291888	291905	-0.0114
chr	291912	291914	-0.0114
chr	291914	291918	-0.0228
chr	291918	291919	-0.1824
chr	291919	291927	-0.285
chr	291927	291928	-0.3078
chr	291928	291929	-0.399
chr	291929	291930	-0.4902
chr	291930	291932	-0.57
chr	291932	291933	-0.5928
chr	291933	291934	-0.8094
chr	291934	291935	-1.0944
chr	291935	291936	-2.622
chr	291936	291939	-2.7474
chr	291939	291940	-2.7246
chr	291940	291941	-2.5194
chr	291941	291949	-2.5536
chr	291949	291950	-2.5308
chr	291950	291952	-2.223
chr	291952	291953	-2.2116
chr	291953	291955	-2.223
chr	291955	291957	-2.2116
chr	291957	291958	-0.1938
chr	291958	291959	-0.2166
chr	291959	291962	-0.3648
chr	291962	291972	-0.3306
chr	291972	291974	-0.399
chr	291974	291975	-0.3534
chr	291975	291978	-0.3648
chr	291978	291979	-0.285
chr	291979	291980	-0.2736
chr	291980	291981	-0.1938
chr	291981	291983	-0.1482
chr	291983	291992	-0.1596
chr	291992	291993	-0.1368
chr	291993	292000	-0.1026
chr	292000	292002	-0.0684
chr	292002	292005	-0.0456
chr	292005	292014	-0.0114
chr	292042	292044	-0.0228
chr	292044	292063	-0.0456
chr	292063	292066	-0.0342
chr	292066	292067	-0.0114
chr	292073	292076	-0.0228
chr	292076	292079	-0.0342
chr	292079	292094	-0.0456
chr	292094	292098	-0.0342
chr	292098	292101	-0.0228
chr	292230	292231	-0.2508
chr	292231	292252	-0.2736
chr	292272	292293	-0.0114
chr	292309	292312	-0.0228
chr	292312	292331	-0.0456
chr	292352	292353	-0.114
chr	292353	292354	-0.2052
chr	292354	292356	-0.3306
chr	292356	292357	-0.342
chr	292357	292358	-0.3648
chr	292358	292374	-0.3876
chr	292376	292377	-0.0456
chr	292377	292378	-0.057
chr	292378	292380	-0.0798
chr	292380	292381	-0.0912
chr	292381	292383	-0.1026
chr	292383	292384	-0.2508
chr	292384	292385	-0.2964
chr	292385	292388	-0.3534
chr	292388	292398	-0.3648
chr	292398	292399	-0.3078
chr	292399	292402	-0.2964
chr	292402	292403	-0.285
chr	292403	292405	-0.2052
chr	292414	292434	-0.0114
chr	292463	292485	-0.0114
chr	292546	292563	-0.0114
chr	292805	292808	-0.0114
chr	292808	292809	-0.0456
chr	292809	292810	-0.0684
chr	292810	292811	-0.228
chr	292811	292812	-0.2622
chr	292812	292814	-0.2736
chr	292814	292829	-0.3192
chr	292829	292830	-0.3078
chr	292830	292831	-0.2964
chr	292831	292832	-0.1254
chr	293010	293012	-0.0114
chr	293012	293030	-0.0228
chr	293030	293033	-0.0114
chr	293974	293995	-0.0114
chr	294196	294223	-0.0114
chr	294226	294249	-0.0114
chr	294430	294433	-0.0114
chr	294433	294436	-0.0228
chr	294436	294451	-0.0342
chr	294451	294452	-0.0228
chr	294452	294453	-0.0456
chr	294453	294454	-0.057
chr	294454	294456	-0.0912
chr	294456	294457	-0.1254
chr	294457	294458	-0.171
chr	294458	294459	-0.4674
chr	294459	294460	-1.7214
chr	294460	294461	-1.7898
chr	294461	294464	-1.8354
chr	294464	294465	-1.8468
chr	294465	294469	-1.8696
chr	294469	294474	-1.8582
chr	294474	294479	-1.8126
chr	294479	294480	-1.7784
chr	294480	294481	-0.285
chr	294481	294486	-0.0456
chr	294486	294487	-0.0228
chr	294487	294489	-0.0342
chr	294489	294490	-0.0228
chr	294490	294508	-0.0114
chr	294556	294561	-0.0228
chr	294561	294577	-0.0342
chr	294577	294581	-0.0228
chr	294581	294583	-0.0114
chr	294600	294612	-0.0114
chr	294612	294618	-0.0228
chr	294618	294619	-0.0342
chr	294619	294621	-0.057
chr	294621	294622	-0.0684
chr	294622	294623	-0.0912
chr	294623	294624	-0.3078
chr	294624	294625	-0.399
chr	294625	294626	-1.0374
chr	294626	294627	-2.5992
chr	294627	294628	-2.7018
chr	294628	294630	-2.8728
chr	294630	294633	-2.8842
chr	294633	294634	-2.9298
chr	294634	294635	-3.1578
chr	294635	294636	-3.8418
chr	294636	294637	-4.8336
chr	294637	294638	-5.0502
chr	294638	294639	-5.073
chr	294639	294641	-5.1528
chr	294641	294644	-5.1642
chr	294644	294646	-4.8222
chr	294646	294647	-4.8108
chr	294647	294648	-2.3598
chr	294648	294649	-2.3484
chr	294649	294650	-2.3256
chr	294650	294657	-2.3484
chr	294657	294658	-2.2914
chr	294658	294659	-0.057
chr	294659	294666	-0.0456
chr	294666	294667	-0.0114
chr	294667	294668	-0.0228
chr	294668	294679	-0.0114
chr	294679	294680	-0.1596
chr	294680	294681	-0.4332
chr	294681	294682	-0.5244
chr	294682	294683	-0.5472
chr	294683	294685	-0.57
chr	294685	294686	-0.627
chr	294686	294687	-0.6498
chr	294687	294688	-0.684
chr	294688	294689	-0.6726
chr	294689	294692	-0.684
chr	294692	294693	-0.7182
chr	294693	294701	-0.7296
chr	294701	294702	-0.7068
chr	294702	294703	-0.3876
chr	294703	294704	-0.399
chr	294704	294706	-0.3876
chr	294706	294707	-0.3078
chr	294707	294708	-0.114
chr	294708	294709	-0.1026
chr	294709	294711	-0.1368
chr	294711	294713	-0.0684
chr	294713	294729	-0.0456
chr	294733	294734	-0.0228
chr	294734	294737	-0.0342
chr	294737	294738	-0.0456
chr	294738	294750	-0.057
chr	294750	294751	-0.0684
chr	294751	294752	-0.0912
chr	294752	294753	-0.2166
chr	294753	294754	-0.228
chr	294754	294755	-1.8924
chr	294755	294756	-21.3978
chr	294756	294757	-23.1534
chr	294757	294758	-56.0196
chr	294758	294759	-56.6124
chr	294759	294760	-57.1824
chr	294760	294761	-57.513
chr	294761	294762	-57.6612
chr	294762	294763	-57.684
chr	294763	294764	-57.6726
chr	294764	294765	-57.6954
chr	294765	294767	-57.7068
chr	294767	294769	-57.7182
chr	294769	294772	-57.8664
chr	294772	294773	-57.8778
chr	294773	294774	-57.8664
chr	294774	294775	-57.7182
chr	294775	294776	-57.114
chr	294776	294777	-40.6866
chr	294777	294778	-32.091
chr	294778	294779	-4.9818
chr	294779	294780	-8.265
chr	294780	294781	-11.9244
chr	294781	294782	-12.0156
chr	294782	294783	-11.3088
chr	294783	294784	-15.2988
chr	294784	294785	-15.219
chr	294785	294786	-15.4014
chr	294786	294787	-15.5496
chr	294787	294788	-15.6636
chr	294788	294789	-18.468
chr	294789	294790	-19.095
chr	294790	294791	-19.3344
chr	294791	294793	-19.3686
chr	294793	294794	-19.4142
chr	294794	294799	-19.4256
chr	294799	294800	-17.7954
chr	294800	294801	-17.7726
chr	294801	294803	-17.67
chr	294803	294804	-17.4192
chr	294804	294805	-5.073
chr	294805	294806	-4.9704
chr	294806	294807	-4.5144
chr	294807	294808	-4.503
chr	294808	294809	-4.6056
chr	294809	294810	-4.5942
chr	294810	294811	-0.855
chr	294811	294812	-1.0146
chr	294812	294813	-1.0602
chr	294813	294815	-1.1172
chr	294815	294817	-1.1286
chr	294817	294829	-1.1172
chr	294829	294830	-1.1058
chr	294830	294831	-0.0798
chr	294831	294832	-0.0684
chr	294832	294833	-0.0456
chr	294833	294835	-0.0342
chr	294835	294837	-0.0228
chr	294837	294844	-0.0114
chr	294850	294870	-0.0114
chr	294872	294873	-0.0228
chr	294873	294874	-0.1596
chr	294874	294875	-0.1938
chr	294875	294876	-0.228
chr	294876	294881	-0.2964
chr	294881	294894	-0.3078
chr	294894	294895	-0.1824
chr	294895	294896	-0.0912
chr	294896	294897	-0.0798
chr	294897	294901	-0.0114
chr	294905	294906	-0.0114
chr	294906	294907	-0.0342
chr	294907	294908	-0.114
chr	294908	294909	-0.3192
chr	294909	294910	-0.4902
chr	294910	294911	-0.5472
chr	294911	294925	-0.6954
chr	294925	294927	-0.7068
chr	294927	294929	-0.6954
chr	294929	294931	-0.1938
chr	294931	294932	-0.171
chr	294932	294941	-0.0114
chr	294941	294943	-0.0228
chr	294943	294953	-0.342
chr	294953	294960	-0.3648
chr	294960	294961	-0.3534
chr	294961	294962	-0.342
chr	294962	294963	-0.2736
chr	294963	294964	-0.0456
chr	294964	294975	-0.0228
chr	294997	294998	-0.0114
chr	294998	294999	-0.0228
chr	294999	295001	-0.0342
chr	295001	295002	-0.0684
chr	295002	295003	-0.1026
chr	295003	295004	-0.114
chr	295004	295005	-0.1254
chr	295005	295007	-0.1368
chr	295007	295008	-1.938
chr	295008	295009	-2.0064
chr	295009	295010	-2.0748
chr	295010	295011	-2.0976
chr	295011	295012	-2.109
chr	295012	295014	-2.1204
chr	295014	295019	-2.1318
chr	295019	295021	-2.1204
chr	295021	295022	-2.109
chr	295022	295025	-2.0748
chr	295025	295027	-2.0862
chr	295027	295028	-2.0748
chr	295028	295029	-0.6612
chr	295029	295030	-0.3192
chr	295030	295031	-0.3534
chr	295031	295032	-0.4332
chr	295032	295033	-0.4218
chr	295033	295034	-0.4332
chr	295034	295035	-0.456
chr	295035	295036	-0.4674
chr	295036	295044	-0.6726
chr	295044	295045	-0.6612
chr	295045	295047	-0.6726
chr	295047	295050	-0.6612
chr	295050	295051	-0.4218
chr	295051	295056	-0.2166
chr	295056	295057	-0.1824
chr	295057	295058	-0.171
chr	295062	295063	-0.0114
chr	295063	295068	-0.0228
chr	295068	295079	-0.0342
chr	295079	295084	-0.0228
chr	295084	295085	-0.057
chr	295085	295089	-0.0684
chr	295089	295090	-0.0456
chr	295090	295091	-0.0684
chr	295091	295092	-0.1596
chr	295092	295093	-0.2622
chr	295093	295094	-0.3078
chr	295094	295096	-0.3534
chr	295096	295097	-0.3762
chr	295097	295102	-0.3876
chr	295102	295104	-0.4104
chr	295104	295108	-0.399
chr	295108	295111	-0.3762
chr	295111	295112	-0.3534
chr	295112	295114	-0.0798
chr	295114	295118	-0.057
chr	295118	295124	-0.0684
chr	295124	295125	-0.0456
chr	295125	295129	-0.057
chr	295129	295131	-0.0912
chr	295131	295133	-0.0798
chr	295133	295138	-0.0912
chr	295138	295139	-0.0798
chr	295139	295140	-0.0912
chr	295140	295141	-0.1026
chr	295141	295143	-0.1938
chr	295143	295144	-1.482
chr	295144	295145	-1.5162
chr	295145	295147	-1.6302
chr	295147	295148	-1.6416
chr	295148	295149	-1.6188
chr	295149	295162	-1.6074
chr	295162	295164	-1.5048
chr	295164	295165	-0.2052
chr	295165	295166	-0.1824
chr	295166	295168	-0.0684
chr	295168	295169	-0.057
chr	295176	295179	-0.0114
chr	295179	295182	-0.0228
chr	295182	295198	-0.0342
chr	295244	295248	-0.0114
chr	295248	295254	-0.0228
chr	295254	295266	-0.0798
chr	295266	295267	-0.0684
chr	295267	295274	-0.057
chr	295274	295275	-0.0456
chr	295275	295277	-0.0342
chr	295293	295295	-0.0114
chr	295295	295314	-0.0228
chr	295314	295318	-0.0342
chr	295318	295321	-0.0456
chr	295321	295332	-0.0342
chr	295332	295335	-0.0456
chr	295335	295337	-0.0228
chr	295337	295340	-0.0114
chr	295340	295354	-0.0342
chr	295354	295360	-0.0228
chr	295360	295368	-0.0114
chr	295368	295370	-0.1254
chr	295370	295371	-0.1596
chr	295371	295372	-0.171
chr	295372	295373	-0.228
chr	295373	295380	-0.2508
chr	295380	295387	-0.2394
chr	295387	295388	-0.1254
chr	295388	295390	-0.1482
chr	295390	295391	-0.2052
chr	295391	295392	-0.2394
chr	295392	295393	-0.285
chr	295393	295394	-0.3078
chr	295394	295395	-1.539
chr	295395	295396	-1.5504
chr	295396	295397	-1.5732
chr	295397	295399	-1.5846
chr	295399	295400	-1.6074
chr	295400	295413	-1.6644
chr	295413	295415	-1.653
chr	295415	295416	-0.2166
chr	295416	295417	-0.114
chr	295417	295421	-0.0912
chr	295421	295428	-0.0228
chr	295428	295432	-0.0798
chr	295432	295443	-0.0912
chr	295443	295447	-0.0798
chr	295447	295448	-0.0912
chr	295448	295449	-0.0456
chr	295449	295450	-0.0798
chr	295450	295451	-0.0912
chr	295451	295452	-0.171
chr	295452	295453	-0.1824
chr	295453	295454	-0.3762
chr	295454	295455	-0.5016
chr	295455	295456	-1.5162
chr	295456	295457	-1.5504
chr	295457	295472	-1.6416
chr	295472	295474	-1.5276
chr	295474	295475	-1.4022
chr	295475	295476	-0.9918
chr	295476	295477	-0.1596
chr	295477	295481	-0.0228
chr	295481	295484	-0.0114
chr	295495	295499	-0.0228
chr	295499	295501	-0.0912
chr	295501	295514	-0.1026
chr	295514	295515	-0.114
chr	295515	295516	-0.1482
chr	295516	295517	-0.1938
chr	295517	295518	-0.228
chr	295518	295519	-0.4446
chr	295519	295520	-0.5472
chr	295520	295521	-2.5992
chr	295521	295522	-3.1578
chr	295522	295523	-3.2148
chr	295523	295524	-3.2262
chr	295524	295536	-3.2832
chr	295536	295539	-3.2376
chr	295539	295540	-3.1806
chr	295540	295541	-3.135
chr	295541	295542	-1.2198
chr	295542	295543	-0.0342
chr	295543	295546	-0.0114
chr	295546	295547	-0.0228
chr	295547	295548	-0.0114
chr	295548	295552	-0.0228
chr	295552	295553	-0.057
chr	295553	295557	-0.0798
chr	295557	295561	-0.114
chr	295561	295564	-0.1254
chr	295564	295566	-0.114
chr	295566	295571	-0.1026
chr	295571	295574	-0.0912
chr	295574	295577	-0.0456
chr	295577	295578	-0.0228
chr	295578	295582	-0.0114
chr	295605	295608	-0.0228
chr	295608	295617	-0.0342
chr	295617	295625	-0.0456
chr	295625	295627	-0.057
chr	295627	295629	-0.0684
chr	295629	295630	-0.114
chr	295630	295631	-0.3648
chr	295631	295632	-0.3762
chr	295632	295633	-0.399
chr	295633	295634	-0.4446
chr	295634	295635	-0.456
chr	295635	295636	-0.4674
chr	295636	295637	-0.5928
chr	295637	295638	-0.627
chr	295638	295639	-0.7296
chr	295639	295640	-2.8044
chr	295640	295641	-3.2946
chr	295641	295642	-4.0926
chr	295642	295643	-4.2978
chr	295643	295644	-4.4574
chr	295644	295645	-4.4916
chr	295645	295647	-4.674
chr	295647	295651	-4.7766
chr	295651	295652	-4.4004
chr	295652	295653	-4.4118
chr	295653	295657	-4.3662
chr	295657	295658	-4.3548
chr	295658	295660	-4.332
chr	295660	295661	-2.9754
chr	295661	295662	-2.5422
chr	295662	295663	-1.6758
chr	295663	295664	-0.5814
chr	295664	295669	-0.5472
chr	295669	295670	-0.0114
chr	295670	295672	-0.0456
chr	295672	295673	-0.057
chr	295673	295674	-0.8208
chr	295674	295675	-0.8322
chr	295675	295676	-0.9006
chr	295676	295678	-0.9348
chr	295678	295691	-0.9462
chr	295691	295693	-0.912
chr	295693	295695	-0.9006
chr	295695	295696	-0.0798
chr	295696	295697	-0.0684
chr	295697	295700	-0.057
chr	295700	295701	-0.0456
chr	295701	295704	-0.0342
chr	295704	295705	-0.0456
chr	295705	295717	-0.0342
chr	295717	295726	-0.0114
chr	295734	295735	-0.0228
chr	295735	295740	-0.0342
chr	295740	295750	-0.0456
chr	295750	295753	-0.057
chr	295753	295756	-0.0684
chr	295756	295762	-0.0342
chr	295762	295769	-0.0228
chr	295778	295780	-0.0342
chr	295780	295781	-0.0912
chr	295781	295782	-0.114
chr	295782	295783	-0.1482
chr	295783	295793	-0.171
chr	295793	295800	-0.1824
chr	295800	295803	-0.1596
chr	295803	295804	-0.1026
chr	295804	295805	-0.0912
chr	295805	295806	-0.0114
chr	295806	295811	-0.057
chr	295811	295826	-0.0684
chr	295826	295827	-0.0228
chr	295827	295832	-0.0114
chr	295857	295858	-0.0114
chr	295858	295877	-0.0456
chr	295877	295878	-0.0912
chr	295878	295879	-0.171
chr	295879	295880	-1.8012
chr	295880	295881	-4.1838
chr	295881	295882	-4.6512
chr	295882	295883	-5.13
chr	295883	295884	-5.1642
chr	295884	295886	-5.2326
chr	295886	295901	-5.2554
chr	295901	295902	-1.026
chr	295902	295903	-0.0228
chr	295903	295908	-0.0114
chr	295915	295922	-0.0114
chr	295922	295923	-0.0798
chr	295923	295924	-0.1026
chr	295924	295925	-0.1824
chr	295925	295926	-0.627
chr	295926	295938	-0.7524
chr	295938	295943	-0.741
chr	295943	295944	-0.7068
chr	295944	295945	-0.6498
chr	295945	295946	-0.6384
chr	295946	295947	-0.5814
chr	295988	295996	-0.0228
chr	295996	295997	-0.0342
chr	295997	296005	-0.0456
chr	296005	296006	-0.0342
chr	296006	296010	-0.0228
chr	296010	296012	-0.0798
chr	296012	296013	-0.114
chr	296013	296014	-0.1368
chr	296014	296017	-0.1824
chr	296017	296031	-0.1596
chr	296031	296034	-0.057
chr	296040	296049	-0.0114
chr	296049	296053	-0.0342
chr	296053	296058	-0.0456
chr	296058	296066	-0.0342
chr	296066	296067	-0.114
chr	296067	296071	-0.2166
chr	296071	296088	-0.1938
chr	296104	296115	-0.0114
chr	296115	296116	-0.0228
chr	296116	296117	-0.0342
chr	296117	296118	-0.1254
chr	296118	296120	-0.2964
chr	296120	296122	-0.4902
chr	296122	296123	-0.8208
chr	296123	296124	-1.2654
chr	296124	296125	-1.3452
chr	296125	296126	-1.3566
chr	296126	296127	-1.3908
chr	296127	296129	-1.425
chr	296129	296130	-1.5162
chr	296130	296134	-1.5618
chr	296134	296139	-1.5732
chr	296139	296143	-0.9006
chr	296143	296144	-0.8664
chr	296144	296150	-0.1596
chr	296150	296151	-0.1482
chr	296180	296182	-0.0114
chr	296182	296194	-0.0342
chr	296194	296203	-0.0456
chr	296203	296204	-0.0342
chr	296204	296214	-0.0114
chr	296276	296277	-0.0228
chr	296277	296279	-0.0342
chr	296279	296280	-0.057
chr	296280	296281	-0.0684
chr	296281	296282	-0.0798
chr	296282	296283	-0.1482
chr	296283	296292	-0.1596
chr	296292	296294	-0.171
chr	296294	296296	-0.1938
chr	296296	296297	-0.2052
chr	296297	296298	-0.2166
chr	296298	296300	-0.1824
chr	296300	296302	-0.171
chr	296302	296303	-0.1482
chr	296303	296304	-0.1596
chr	296304	296305	-0.1254
chr	296305	296315	-0.0912
chr	296315	296316	-0.0456
chr	296316	296317	-0.0228
chr	296317	296323	-0.0114
chr	296328	296337	-0.0114
chr	296337	296352	-0.0342
chr	296352	296353	-0.0456
chr	296353	296358	-0.0342
chr	296358	296361	-0.0228
chr	296361	296375	-0.0114
chr	296420	296421	-0.0228
chr	296421	296440	-0.0342
chr	296480	296502	-0.0114
chr	296510	296511	-0.0342
chr	296511	296512	-0.0456
chr	296512	296513	-0.0684
chr	296513	296514	-0.1026
chr	296514	296515	-0.114
chr	296515	296532	-0.1254
chr	296532	296533	-0.0912
chr	296533	296534	-0.0456
chr	296570	296571	-0.0114
chr	296571	296574	-0.0342
chr	296574	296575	-0.5928
chr	296575	296576	-0.6042
chr	296576	296579	-0.6156
chr	296579	296580	-9.291
chr	296580	296581	-10.602
chr	296581	296582	-11.7534
chr	296582	296583	-12.3006
chr	296583	296584	-12.4032
chr	296584	296585	-13.1556
chr	296585	296586	-13.281
chr	296586	296595	-13.3266
chr	296595	296599	-12.8478
chr	296599	296600	-12.825
chr	296600	296601	-12.768
chr	296601	296602	-1.9152
chr	296602	296603	-1.9038
chr	296603	296604	-0.0342
chr	296604	296605	-0.0456
chr	296605	296606	-0.1026
chr	296606	296607	-0.1596
chr	296607	296608	-0.1938
chr	296608	296625	-0.1824
chr	296625	296626	-0.1596
chr	296626	296627	-0.0912
chr	296627	296629	-0.0228
chr	296629	296630	-0.0342
chr	296630	296632	-0.0456
chr	296632	296633	-0.0798
chr	296633	296634	-0.627
chr	296634	296635	-0.684
chr	296635	296636	-0.7068
chr	296636	296639	-0.7638
chr	296639	296640	-0.7752
chr	296640	296642	-0.7866
chr	296642	296654	-0.798
chr	296654	296655	-0.1368
chr	296655	296659	-0.0912
chr	296659	296660	-0.0456
chr	296660	296661	-0.0342
chr	296667	296668	-0.0912
chr	296668	296670	-0.1254
chr	296670	296681	-0.1368
chr	296681	296688	-0.1482
chr	296688	296692	-0.0342
chr	296692	296701	-0.1596
chr	296701	296702	-0.171
chr	296702	296709	-0.1596
chr	296709	296712	-0.1482
chr	296712	296713	-0.1596
chr	296713	296716	-0.0456
chr	296716	296722	-0.057
chr	296722	296731	-0.0456
chr	296731	296733	-0.0342
chr	296733	296735	-0.0114
chr	296750	296771	-0.0228
chr	296781	296783	-0.0114
chr	296783	296784	-0.0228
chr	296784	296785	-0.342
chr	296785	296786	-0.5586
chr	296786	296787	-0.5928
chr	296787	296788	-0.7068
chr	296788	296805	-0.7524
chr	296805	296806	-0.5358
chr	296806	296807	-0.171
chr	296807	296808	-0.0114
chr	296897	296901	-0.0114
chr	296901	296902	-0.0228
chr	296902	296903	-0.0456
chr	296903	296904	-0.0684
chr	296904	296905	-0.0798
chr	296905	296906	-0.1026
chr	296906	296913	-0.114
chr	296913	296914	-0.1254
chr	296914	296915	-0.1368
chr	296915	296923	-0.1596
chr	296923	296929	-0.1026
chr	296929	296937	-0.057
chr	296937	296939	-0.0114
chr	296939	296940	-0.2736
chr	296940	296941	-0.285
chr	296941	296943	-0.4104
chr	296943	296960	-0.4218
chr	296960	296962	-0.1482
chr	296962	296963	-0.0114
chr	296963	296968	-0.0228
chr	296968	296979	-0.0114
chr	296979	296981	-0.0228
chr	296981	296988	-0.0342
chr	296988	296990	-0.057
chr	296990	296991	-0.285
chr	296991	296992	-0.8778
chr	296992	296993	-0.9348
chr	296993	296995	-1.0374
chr	296995	296996	-1.0488
chr	296996	296997	-1.083
chr	296997	297012	-1.0944
chr	297012	297018	-0.0456
chr	297018	297027	-0.0228
chr	297027	297039	-0.0342
chr	297039	297040	-0.1482
chr	297040	297045	-0.1596
chr	297045	297046	-0.171
chr	297046	297048	-0.1824
chr	297048	297049	-0.1938
chr	297049	297050	-0.1824
chr	297050	297051	-0.228
chr	297051	297061	-0.2394
chr	297061	297070	-0.1026
chr	297070	297071	-0.0912
chr	297071	297073	-0.1026
chr	297073	297074	-0.4218
chr	297074	297076	-0.7182
chr	297076	297078	-0.7296
chr	297078	297079	-0.8094
chr	297079	297087	-0.8778
chr	297087	297095	-0.8892
chr	297095	297096	-0.3876
chr	297096	297097	-0.0342
chr	297097	297109	-0.0456
chr	297109	297119	-0.0114
chr	297127	297142	-0.0114
chr	297142	297147	-0.0228
chr	297147	297153	-0.0114
chr	297153	297156	-0.0228
chr	297156	297162	-0.0342
chr	297162	297164	-0.0456
chr	297164	297165	-0.0342
chr	297165	297166	-0.0912
chr	297166	297173	-0.1026
chr	297173	297174	-0.114
chr	297174	297181	-0.1368
chr	297181	297184	-0.1482
chr	297184	297185	-0.1596
chr	297185	297186	-0.171
chr	297186	297187	-0.3306
chr	297187	297188	-0.3876
chr	297188	297189	-0.4332
chr	297189	297191	-0.4446
chr	297191	297198	-0.4332
chr	297198	297204	-0.399
chr	297204	297208	-0.3876
chr	297208	297210	-0.0114
chr	297220	297221	-0.0114
chr	297221	297222	-0.0456
chr	297222	297223	-0.0798
chr	297223	297235	-0.0912
chr	297235	297237	-0.1026
chr	297237	297238	-0.1254
chr	297238	297241	-0.114
chr	297241	297243	-0.1254
chr	297243	297244	-0.114
chr	297244	297245	-0.0912
chr	297245	297246	-0.0798
chr	297246	297252	-0.057
chr	297252	297262	-0.0684
chr	297262	297274	-0.0114
chr	297300	297301	-0.0114
chr	297301	297302	-0.0912
chr	297302	297320	-0.1254
chr	297320	297322	-0.114
chr	297322	297326	-0.0798
chr	297326	297327	-0.0684
chr	297327	297328	-0.0228
chr	297328	297330	-0.0114
chr	297346	297351	-0.0114
chr	297351	297353	-0.0228
chr	297353	297363	-0.0342
chr	297363	297367	-0.057
chr	297367	297368	-0.0684
chr	297368	297369	-0.1368
chr	297369	297373	-0.2166
chr	297373	297388	-0.2052
chr	297388	297389	-0.1938
chr	297389	297390	-0.1824
chr	297390	297398	-0.0114
chr	297451	297467	-0.0114
chr	297467	297468	-0.0456
chr	297468	297471	-0.0684
chr	297471	297473	-0.1026
chr	297473	297477	-0.0912
chr	297477	297487	-0.1254
chr	297487	297489	-0.0912
chr	297489	297490	-0.0798
chr	297490	297494	-0.0684
chr	297494	297496	-0.057
chr	297496	297497	-0.0684
chr	297497	297498	-0.0342
chr	297498	297503	-0.0114
chr	297503	297523	-0.0912
chr	297523	297525	-0.057
chr	297525	297530	-0.0114
chr	297550	297555	-0.0114
chr	297555	297556	-0.0228
chr	297556	297559	-0.0342
chr	297559	297561	-0.057
chr	297561	297562	-0.0684
chr	297562	297571	-0.0798
chr	297571	297579	-0.057
chr	297579	297581	-0.0456
chr	297581	297584	-0.0114
chr	297604	297625	-0.0228
chr	297625	297626	-0.0114
chr	297675	297676	-0.0114
chr	297676	297695	-0.0342
chr	297695	297697	-0.0228
chr	297697	297718	-0.0114
chr	297745	297766	-0.0228
chr	297766	297769	-0.0114
chr	297782	297823	-0.0114
chr	297835	297856	-0.0114
chr	298016	298018	-0.1026
chr	298018	298036	-0.114
chr	298036	298037	-0.0912
chr	298037	298038	-0.0456
chr	298072	298073	-0.0114
chr	298073	298075	-0.0228
chr	298075	298092	-0.0342
chr	298108	298112	-0.0114
chr	298112	298113	-0.0228
chr	298113	298117	-0.1026
chr	298117	298129	-0.114
chr	298129	298135	-0.1026
chr	298171	298179	-0.0114
chr	298179	298198	-0.0342
chr	298198	298204	-0.0228
chr	298217	298220	-0.0114
chr	298220	298224	-0.057
chr	298224	298238	-0.0684
chr	298238	298240	-0.057
chr	298240	298241	-0.0114
chr	298241	298243	-0.0228
chr	298243	298260	-0.0456
chr	298303	298308	-0.0228
chr	298308	298328	-0.057
chr	298350	298371	-0.0456
chr	298450	298451	-0.0228
chr	298451	298452	-0.0342
chr	298452	298456	-0.0456
chr	298456	298461	-0.1026
chr	298461	298462	-0.1254
chr	298462	298471	-0.1368
chr	298471	298474	-0.114
chr	298474	298477	-0.1026
chr	298477	298479	-0.114
chr	298479	298483	-0.1254
chr	298483	298484	-0.0912
chr	298484	298485	-0.1026
chr	298485	298486	-0.6954
chr	298486	298487	-0.7296
chr	298487	298488	-0.7866
chr	298488	298489	-0.8778
chr	298489	298490	-0.9234
chr	298490	298492	-0.9348
chr	298492	298494	-0.9462
chr	298494	298500	-0.9576
chr	298500	298506	-0.9348
chr	298506	298507	-0.7068
chr	298507	298509	-0.2166
chr	298509	298510	-0.171
chr	298510	298511	-0.114
chr	298511	298512	-0.0456
chr	298512	298516	-0.0228
chr	298599	298610	-0.0114
chr	298610	298613	-0.0456
chr	298613	298615	-0.057
chr	298615	298616	-0.0684
chr	298616	298617	-0.3876
chr	298617	298620	-0.4332
chr	298620	298632	-0.4446
chr	298632	298638	-0.4104
chr	298655	298663	-0.0114
chr	298663	298664	-0.0228
chr	298664	298665	-0.0342
chr	298665	298671	-0.0456
chr	298671	298675	-0.057
chr	298675	298681	-0.0798
chr	298681	298682	-0.114
chr	298682	298684	-0.228
chr	298684	298687	-0.2394
chr	298687	298692	-0.2508
chr	298692	298694	-0.2394
chr	298694	298696	-0.2508
chr	298696	298697	-0.2394
chr	298697	298702	-0.228
chr	298702	298703	-0.2166
chr	298703	298704	-0.1026
chr	298704	298709	-0.0456
chr	298709	298714	-0.0114
chr	298721	298735	-0.0114
chr	298735	298736	-0.171
chr	298736	298737	-0.912
chr	298737	298738	-0.9804
chr	298738	298739	-1.0488
chr	298739	298740	-1.0716
chr	298740	298741	-1.1058
chr	298741	298752	-1.1172
chr	298752	298754	-1.1058
chr	298754	298756	-1.1172
chr	298756	298758	-0.8664
chr	298758	298759	-0.0912
chr	298759	298762	-0.0798
chr	298762	298768	-0.0684
chr	298768	298773	-0.057
chr	298773	298778	-0.0798
chr	298778	298783	-0.057
chr	298783	298794	-0.0228
chr	298794	298795	-0.0114
chr	298796	298799	-0.0114
chr	298799	298801	-0.0228
chr	298801	298817	-0.0456
chr	298817	298823	-0.0342
chr	298823	298829	-0.0114
chr	298839	298841	-0.0228
chr	298841	298857	-0.0456
chr	298857	298861	-0.0342
chr	298893	298899	-0.0114
chr	298899	298900	-0.0228
chr	298900	298911	-0.0456
chr	298911	298916	-0.0342
chr	298916	298925	-0.0228
chr	298925	298927	-0.0114
chr	298927	298947	-0.0798
chr	298976	298977	-0.1026
chr	298977	298978	-0.2394
chr	298978	298979	-0.285
chr	298979	298981	-0.3306
chr	298981	298998	-0.3534
chr	298998	298999	-0.342
chr	299054	299074	-0.0114
chr	299096	299099	-0.0114
chr	299099	299111	-0.0228
chr	299111	299112	-0.0456
chr	299112	299116	-0.0684
chr	299116	299120	-0.057
chr	299120	299133	-0.0456
chr	299137	299139	-0.0114
chr	299139	299140	-0.0228
chr	299140	299151	-0.0456
chr	299151	299155	-0.0684
chr	299155	299156	-0.0798
chr	299156	299160	-0.0912
chr	299160	299161	-0.3306
chr	299161	299163	-0.627
chr	299163	299164	-0.6156
chr	299164	299165	-0.627
chr	299165	299179	-0.6498
chr	299179	299181	-0.6384
chr	299181	299182	-0.627
chr	299182	299189	-0.0114
chr	299211	299213	-0.4902
chr	299213	299215	-0.5016
chr	299215	299232	-0.6726
chr	299232	299233	-0.0114
chr	299272	299274	-0.0114
chr	299274	299275	-0.0228
chr	299275	299289	-0.114
chr	299289	299296	-0.1254
chr	299296	299301	-0.0114
chr	299301	299302	-0.0228
chr	299302	299303	-0.0342
chr	299303	299311	-0.0456
chr	299311	299313	-0.0342
chr	299313	299315	-0.0456
chr	299315	299323	-0.057
chr	299323	299324	-0.0456
chr	299324	299329	-0.0342
chr	299329	299330	-0.0228
chr	299330	299333	-0.0114
chr	299426	299429	-0.0114
chr	299429	299430	-0.0228
chr	299430	299446	-0.0342
chr	299446	299450	-0.0456
chr	299450	299451	-0.0228
chr	299451	299473	-0.0114
chr	299495	299496	-0.2736
chr	299496	299497	-0.2964
chr	299497	299515	-0.3534
chr	299515	299517	-0.228
chr	299517	299518	-0.0114
chr	299551	299552	-0.0798
chr	299552	299553	-0.1938
chr	299553	299554	-0.2052
chr	299554	299556	-0.2508
chr	299556	299557	-0.285
chr	299557	299558	-0.3192
chr	299558	299559	-0.3306
chr	299559	299562	-0.342
chr	299562	299566	-0.3534
chr	299566	299571	-0.3648
chr	299571	299572	-0.399
chr	299572	299573	-0.4446
chr	299573	299574	-1.2996
chr	299574	299575	-1.368
chr	299575	299576	-1.4706
chr	299576	299577	-1.3224
chr	299577	299592	-1.3452
chr	299592	299593	-1.3338
chr	299593	299594	-0.3192
chr	299594	299598	-0.1938
chr	299598	299599	-0.0228
chr	299599	299600	-0.0456
chr	299600	299601	-0.0912
chr	299601	299605	-0.114
chr	299605	299618	-0.1254
chr	299618	299619	-0.1026
chr	299619	299620	-0.0912
chr	299620	299621	-0.0684
chr	299621	299624	-0.0114
chr	299624	299626	-0.0228
chr	299626	299628	-0.0114
chr	299628	299629	-0.057
chr	299629	299630	-0.2052
chr	299630	299631	-0.2166
chr	299631	299639	-0.2508
chr	299639	299640	-0.2622
chr	299640	299648	-0.2964
chr	299648	299650	-0.285
chr	299650	299661	-0.0456
chr	299680	299681	-0.0114
chr	299681	299683	-0.0228
chr	299683	299704	-0.0342
chr	299704	299705	-0.0228
chr	299705	299708	-0.0114
chr	299718	299719	-0.0342
chr	299719	299720	-0.0456
chr	299720	299721	-0.057
chr	299721	299722	-0.0798
chr	299722	299724	-0.2052
chr	299724	299725	-0.2166
chr	299725	299741	-0.228
chr	299741	299742	-0.2166
chr	299742	299744	-0.1254
chr	299744	299746	-0.0456
chr	299746	299747	-0.0912
chr	299747	299748	-0.171
chr	299748	299749	-0.1938
chr	299749	299751	-0.5358
chr	299751	299752	-0.5472
chr	299752	299764	-0.5814
chr	299764	299767	-0.57
chr	299767	299768	-0.5814
chr	299768	299770	-0.4104
chr	299770	299772	-0.342
chr	299772	299773	-0.3534
chr	299773	299774	-0.3876
chr	299774	299789	-0.0912
chr	299789	299791	-0.057
chr	299791	299794	-0.0456
chr	299794	299796	-0.057
chr	299796	299798	-0.0456
chr	299798	299799	-0.1026
chr	299799	299808	-0.114
chr	299808	299815	-0.1254
chr	299815	299818	-0.114
chr	299818	299819	-0.0456
chr	299819	299832	-0.0114
chr	299838	299839	-0.0114
chr	299839	299840	-0.0228
chr	299840	299856	-0.0456
chr	299856	299861	-0.0342
chr	299889	299890	-0.0114
chr	299890	299892	-0.0228
chr	299892	299893	-0.0684
chr	299893	299900	-0.0798
chr	299900	299909	-0.1026
chr	299909	299910	-0.0912
chr	299910	299917	-0.0684
chr	299917	299921	-0.0456
chr	299921	299924	-0.057
chr	299924	299925	-0.0684
chr	299925	299926	-0.0456
chr	299926	299943	-0.057
chr	299943	299945	-0.0342
chr	299945	299953	-0.0228
chr	299953	299954	-0.0342
chr	299954	299956	-0.3078
chr	299956	299958	-0.3876
chr	299958	299959	-0.4332
chr	299959	299960	-0.684
chr	299960	299961	-0.7296
chr	299961	299963	-0.741
chr	299963	299964	-0.7524
chr	299964	299971	-0.741
chr	299971	299975	-0.7524
chr	299975	299976	-0.7866
chr	299976	299977	-0.399
chr	299977	299980	-0.4104
chr	299980	299981	-0.2508
chr	299981	299982	-0.0798
chr	299982	299997	-0.0684
chr	299997	299998	-0.0798
chr	299998	300003	-0.0228
chr	300003	300005	-0.0456
chr	300005	300007	-0.0798
chr	300007	300008	-0.3762
chr	300008	300009	-0.399
chr	300009	300010	-0.4218
chr	300010	300015	-0.4332
chr	300015	300026	-0.4446
chr	300026	300028	-0.456
chr	300028	300029	-0.114
chr	300029	300039	-0.0798
chr	300039	300040	-0.0684
chr	300040	300041	-0.3306
chr	300041	300042	-0.3762
chr	300042	300043	-0.456
chr	300043	300044	-1.0602
chr	300044	300045	-1.1286
chr	300045	300048	-1.14
chr	300048	300049	-1.2768
chr	300049	300050	-1.311
chr	300050	300052	-1.3224
chr	300052	300054	-1.3452
chr	300054	300059	-1.311
chr	300059	300061	-1.2768
chr	300061	300062	-1.026
chr	300062	300066	-1.0146
chr	300066	300067	-0.9234
chr	300067	300068	-0.7638
chr	300068	300069	-0.0912
chr	300069	300070	-0.0798
chr	300070	300071	-0.0342
chr	300071	300079	-0.0114
chr	300079	300080	-0.0228
chr	300080	300081	-0.0342
chr	300081	300082	-0.0684
chr	300082	300089	-0.057
chr	300089	300091	-0.0684
chr	300091	300093	-0.0912
chr	300093	300095	-0.1368
chr	300095	300102	-0.1482
chr	300102	300103	-0.1368
chr	300103	300113	-0.0912
chr	300113	300115	-0.0228
chr	300150	300171	-0.0342
chr	300171	300187	-0.0114
chr	300187	300214	-0.0228
chr	300214	300215	-0.0114
chr	300228	300229	-0.0114
chr	300229	300249	-0.0228
chr	300263	300267	-0.0228
chr	300267	300269	-0.0342
chr	300269	300282	-0.057
chr	300282	300283	-0.0684
chr	300283	300287	-0.0912
chr	300287	300290	-0.0684
chr	300290	300293	-0.0798
chr	300293	300304	-0.0684
chr	300304	300305	-0.0342
chr	300305	300309	-0.0228
chr	300309	300311	-0.0114
chr	300324	300345	-0.0114
chr	300345	300347	-0.0228
chr	300347	300362	-0.0114
chr	300366	300386	-0.0114
chr	300434	300465	-0.0114
chr	300478	300484	-0.0114
chr	300484	300485	-0.0228
chr	300485	300504	-0.0342
chr	300504	300507	-0.0114
chr	300510	300532	-0.0114
chr	300552	300554	-0.0684
chr	300554	300555	-0.0798
chr	300555	300556	-0.114
chr	300556	300560	-0.1254
chr	300560	300564	-0.1368
chr	300564	300566	-0.285
chr	300566	300569	-0.2964
chr	300569	300574	-0.3078
chr	300574	300576	-0.2394
chr	300576	300580	-0.228
chr	300580	300583	-0.2394
chr	300583	300584	-0.171
chr	300584	300585	-0.1596
chr	300585	300604	-0.0456
chr	300604	300607	-0.0114
chr	300608	300609	-0.0228
chr	300609	300611	-0.0342
chr	300611	300615	-0.0456
chr	300615	300618	-0.0684
chr	300618	300622	-0.0912
chr	300622	300623	-0.1026
chr	300623	300625	-0.114
chr	300625	300626	-0.1254
chr	300626	300627	-0.1368
chr	300627	300628	-0.342
chr	300628	300629	-0.3534
chr	300629	300631	-0.3648
chr	300631	300636	-0.342
chr	300636	300640	-0.3192
chr	300640	300641	-0.285
chr	300641	300648	-0.2964
chr	300648	300649	-0.1482
chr	300649	300654	-0.1368
chr	300654	300656	-0.0342
chr	300656	300674	-0.0456
chr	300687	300689	-0.0114
chr	300689	300707	-0.0228
chr	300707	300708	-0.0114
chr	300708	300709	-0.0342
chr	300709	300711	-0.0228
chr	300711	300722	-0.0342
chr	300722	300724	-0.0456
chr	300724	300729	-0.0684
chr	300729	300734	-0.057
chr	300734	300743	-0.0456
chr	300743	300745	-0.0114
chr	300747	300756	-0.0228
chr	300756	300757	-0.0798
chr	300757	300766	-0.1368
chr	300766	300768	-0.114
chr	300768	300770	-0.1254
chr	300770	300776	-0.1482
chr	300776	300777	-0.171
chr	300777	300778	-0.2166
chr	300778	300779	-0.8664
chr	300779	300792	-0.7866
chr	300792	300795	-0.7752
chr	300795	300796	-0.741
chr	300796	300798	-0.7296
chr	300798	300799	-0.7752
chr	300799	300800	-0.6954
chr	300800	300802	-0.0912
chr	300802	300804	-0.2052
chr	300804	300805	-0.2166
chr	300805	300816	-0.2394
chr	300816	300821	-0.228
chr	300821	300822	-0.0912
chr	300847	300857	-0.0342
chr	300857	300866	-0.0912
chr	300866	300867	-0.1368
chr	300867	300879	-0.1026
chr	300879	300880	-0.1254
chr	300880	300881	-0.1482
chr	300881	300888	-0.1596
chr	300888	300893	-0.1254
chr	300893	300905	-0.1368
chr	300905	300906	-0.1596
chr	300906	300907	-0.0456
chr	300907	300908	-0.1482
chr	300908	300914	-0.1938
chr	300914	300915	-0.171
chr	300915	300930	-0.1824
chr	300930	300937	-0.0114
chr	300955	300961	-0.0114
chr	300961	300962	-0.0228
chr	300962	300964	-0.0342
chr	300964	300983	-0.1482
chr	300983	300984	-0.1254
chr	300984	300985	-0.0912
chr	300985	300986	-0.0114
chr	301007	301008	-0.0114
chr	301008	301009	-0.0456
chr	301009	301010	-0.0912
chr	301010	301011	-0.1026
chr	301011	301012	-0.4332
chr	301012	301014	-0.4446
chr	301014	301029	-0.456
chr	301029	301031	-0.4446
chr	301031	301032	-0.3876
chr	301032	301033	-0.0228
chr	301067	301084	-0.0228
chr	301111	301114	-0.0456
chr	301114	301118	-0.0684
chr	301118	301134	-0.1026
chr	301134	301135	-0.0798
chr	301135	301136	-0.0228
chr	301136	301140	-0.0456
chr	301140	301151	-0.0342
chr	301151	301154	-0.0456
chr	301154	301156	-0.0342
chr	301156	301157	-0.2394
chr	301157	301158	-0.228
chr	301158	301159	-0.2394
chr	301159	301161	-0.2736
chr	301161	301177	-0.285
chr	301177	301178	-0.2736
chr	301178	301188	-0.0114
chr	301188	301198	-0.0228
chr	301198	301208	-0.0114
chr	301232	301235	-0.0114
chr	301235	301238	-0.0228
chr	301238	301239	-0.0342
chr	301239	301242	-0.0456
chr	301242	301243	-0.057
chr	301243	301244	-0.0684
chr	301244	301245	-0.1254
chr	301245	301248	-0.1596
chr	301248	301249	-0.171
chr	301249	301265	-0.1824
chr	301278	301299	-0.0114
chr	301305	301326	-0.0228
chr	301326	301327	-0.0114
chr	301340	301344	-0.0114
chr	301344	301345	-0.0798
chr	301345	301348	-0.1026
chr	301348	301350	-0.114
chr	301350	301362	-0.1368
chr	301362	301366	-0.1254
chr	301366	301370	-0.0342
chr	301372	301393	-0.0114
chr	301397	301398	-0.2508
chr	301398	301399	-0.5814
chr	301399	301400	-0.6612
chr	301400	301401	-0.6726
chr	301401	301402	-0.684
chr	301402	301403	-0.7182
chr	301403	301406	-0.7296
chr	301406	301418	-0.7866
chr	301418	301419	-0.7524
chr	301419	301420	-0.7068
chr	301420	301427	-0.0684
chr	301428	301429	-0.0456
chr	301429	301450	-0.0684
chr	301450	301451	-0.0114
chr	301451	301462	-0.0228
chr	301462	301464	-0.0342
chr	301464	301471	-0.0456
chr	301471	301472	-0.057
chr	301472	301486	-0.0342
chr	301486	301490	-0.0228
chr	301490	301495	-0.0342
chr	301495	301507	-0.0228
chr	301507	301512	-0.0114
chr	301549	301550	-0.0456
chr	301550	301551	-0.0684
chr	301551	301552	-0.114
chr	301552	301559	-0.1482
chr	301559	301571	-0.1596
chr	301571	301573	-0.0456
chr	301573	301578	-0.0228
chr	301578	301582	-0.0114
chr	301606	301615	-0.0114
chr	301615	301619	-0.0228
chr	301619	301620	-1.3224
chr	301620	301621	-1.3566
chr	301621	301624	-1.368
chr	301624	301628	-1.3794
chr	301628	301640	-1.3908
chr	301640	301641	-0.456
chr	301641	301645	-0.3648
chr	301645	301646	-0.3534
chr	301646	301647	-0.0114
chr	301654	301670	-0.0114
chr	301689	301710	-0.0114
chr	301712	301732	-0.0342
chr	301732	301733	-0.0684
chr	301733	301734	-0.114
chr	301734	301735	-0.2736
chr	301735	301736	-0.4104
chr	301736	301737	-0.627
chr	301737	301738	-0.6498
chr	301738	301739	-0.7296
chr	301739	301755	-0.8208
chr	301755	301756	-0.1026
chr	301756	301760	-0.0912
chr	301790	301791	-0.1026
chr	301791	301792	-0.114
chr	301792	301796	-0.1368
chr	301796	301797	-0.4104
chr	301797	301813	-0.4218
chr	301813	301814	-0.399
chr	301814	301818	-0.2964
chr	301827	301848	-0.0114
chr	301870	301889	-0.0114
chr	301907	301913	-0.0114
chr	301913	301932	-0.0912
chr	301934	301944	-0.0114
chr	301944	301961	-0.0228
chr	302024	302025	-0.0114
chr	302025	302049	-0.0228
chr	302049	302051	-0.0114
chr	302228	302250	-0.0342
chr	302270	302272	-0.0456
chr	302272	302291	-0.057
chr	302302	302303	-0.0228
chr	302303	302304	-0.1824
chr	302304	302324	-0.1938
chr	302324	302325	-0.1824
chr	302335	302349	-0.0114
chr	302349	302353	-0.0228
chr	302353	302354	-0.0684
chr	302354	302355	-0.1026
chr	302355	302356	-0.1368
chr	302356	302357	-0.1596
chr	302357	302358	-0.1938
chr	302358	302363	-0.2052
chr	302363	302365	-0.2394
chr	302365	302375	-0.2508
chr	302375	302376	-0.114
chr	302376	302377	-0.0912
chr	302377	302380	-0.0684
chr	302380	302382	-0.057
chr	302382	302384	-0.0456
chr	302384	302386	-0.171
chr	302386	302405	-0.2052
chr	302405	302406	-0.1938
chr	302445	302467	-0.0114
chr	302483	302507	-0.0114
chr	302510	302537	-0.0228
chr	302593	302594	-0.0114
chr	302594	302602	-0.0228
chr	302602	302603	-0.0342
chr	302603	302613	-0.0456
chr	302613	302615	-0.0342
chr	302615	302623	-0.0228
chr	302653	302656	-0.0228
chr	302656	302660	-0.0456
chr	302660	302661	-0.0684
chr	302661	302662	-0.0798
chr	302662	302663	-0.1026
chr	302663	302667	-0.1596
chr	302667	302674	-0.1824
chr	302674	302679	-0.1596
chr	302679	302681	-0.1368
chr	302681	302683	-0.1254
chr	302683	302685	-0.0228
chr	302685	302688	-0.0114
chr	302748	302750	-0.0114
chr	302750	302765	-0.0228
chr	302765	302772	-0.0114
chr	302784	302786	-0.0114
chr	302786	302787	-0.0228
chr	302787	302788	-0.114
chr	302788	302807	-0.1254
chr	302807	302808	-0.114
chr	302874	302889	-0.0114
chr	302903	302924	-0.0114
chr	303034	303036	-0.0114
chr	303036	303037	-0.7068
chr	303037	303038	-0.7296
chr	303038	303039	-0.7524
chr	303039	303040	-0.8664
chr	303040	303041	-0.9006
chr	303041	303042	-0.9348
chr	303042	303043	-1.197
chr	303043	303044	-1.2198
chr	303044	303057	-1.2426
chr	303057	303058	-0.4674
chr	303058	303059	-0.456
chr	303059	303060	-0.4446
chr	303060	303062	-0.4218
chr	303062	303063	-0.399
chr	303063	303064	-0.3876
chr	303064	303066	-0.0114
chr	303077	303097	-0.0456
chr	303122	303143	-0.0114
chr	303143	303148	-0.0228
chr	303148	303168	-0.0342
chr	303168	303181	-0.0114
chr	303208	303210	-0.0114
chr	303210	303235	-0.0228
chr	303235	303236	-0.0114
chr	303248	303270	-0.0114
chr	303281	303282	-0.0114
chr	303282	303283	-0.0228
chr	303283	303285	-0.0342
chr	303285	303286	-0.3078
chr	303286	303287	-0.3534
chr	303287	303288	-0.399
chr	303288	303289	-0.4788
chr	303289	303290	-0.5016
chr	303290	303292	-0.5586
chr	303292	303293	-0.6726
chr	303293	303295	-0.684
chr	303295	303302	-0.6954
chr	303302	303304	-0.7182
chr	303304	303305	-0.7524
chr	303305	303306	-0.855
chr	303306	303307	-0.5928
chr	303307	303309	-0.6042
chr	303309	303310	-0.5928
chr	303310	303311	-0.4902
chr	303311	303314	-0.4104
chr	303314	303315	-0.3762
chr	303315	303318	-0.3534
chr	303318	303319	-0.3762
chr	303319	303320	-0.4218
chr	303320	303321	-1.0716
chr	303321	303322	-1.9836
chr	303322	303323	-2.0292
chr	303323	303324	-2.109
chr	303324	303325	-2.1432
chr	303325	303327	-2.2002
chr	303327	303341	-1.8582
chr	303341	303342	-1.8354
chr	303342	303343	-0.0228
chr	303365	303366	-0.0684
chr	303366	303367	-0.0912
chr	303367	303368	-0.6384
chr	303368	303379	-0.6498
chr	303379	303384	-0.7182
chr	303384	303386	-0.741
chr	303386	303388	-0.6726
chr	303388	303389	-0.1368
chr	303389	303394	-0.114
chr	303394	303396	-0.1026
chr	303396	303400	-0.0912
chr	303400	303405	-0.0684
chr	303428	303429	-0.0114
chr	303429	303430	-0.3192
chr	303430	303431	-0.3534
chr	303431	303432	-0.3876
chr	303432	303433	-0.399
chr	303433	303434	-0.4104
chr	303434	303435	-0.4446
chr	303435	303451	-0.4674
chr	303451	303452	-0.057
chr	303452	303453	-0.0798
chr	303453	303455	-0.0912
chr	303455	303456	-0.1254
chr	303456	303457	-0.1596
chr	303457	303458	-0.2166
chr	303458	303467	-0.228
chr	303467	303468	-0.3534
chr	303468	303469	-0.4332
chr	303469	303470	-0.456
chr	303470	303472	-0.4788
chr	303472	303476	-0.513
chr	303476	303477	-0.399
chr	303477	303479	-0.3648
chr	303479	303481	-0.2964
chr	303481	303483	-0.285
chr	303483	303488	-0.2964
chr	303488	303489	-0.2622
chr	303489	303492	-0.0228
chr	303492	303504	-0.0114
chr	303590	303613	-0.0114
chr	303614	303619	-0.0114
chr	303619	303642	-0.0228
chr	303668	303669	-0.0228
chr	303669	303672	-0.0342
chr	303672	303673	-0.1026
chr	303673	303691	-0.1368
chr	303691	303693	-0.1482
chr	303693	303694	-0.171
chr	303694	303695	-0.0342
chr	303695	303698	-0.1026
chr	303698	303699	-0.114
chr	303699	303716	-0.1254
chr	303716	303717	-0.057
chr	303717	303727	-0.0228
chr	303727	303728	-0.0456
chr	303728	303729	-0.057
chr	303729	303730	-0.114
chr	303730	303738	-0.1254
chr	303738	303748	-0.114
chr	303748	303751	-0.0228
chr	303751	303759	-0.0114
chr	303781	303784	-0.0228
chr	303784	303786	-0.0342
chr	303786	303788	-0.0798
chr	303788	303789	-0.0912
chr	303789	303790	-0.1938
chr	303790	303791	-0.2508
chr	303791	303793	-0.285
chr	303793	303795	-0.2964
chr	303795	303803	-0.3078
chr	303803	303806	-0.285
chr	303806	303811	-0.2508
chr	303811	303819	-0.0342
chr	303819	303825	-0.0798
chr	303825	303828	-0.0684
chr	303828	303829	-0.2052
chr	303829	303830	-0.2508
chr	303830	303833	-0.2622
chr	303833	303839	-0.2736
chr	303839	303840	-0.5586
chr	303840	303841	-0.6384
chr	303841	303845	-0.7182
chr	303845	303847	-0.7524
chr	303847	303849	-0.741
chr	303849	303850	-0.7296
chr	303850	303851	-0.5928
chr	303851	303854	-0.6156
chr	303854	303861	-0.627
chr	303861	303862	-0.0798
chr	303862	303866	-0.114
chr	303866	303867	-0.1368
chr	303867	303871	-0.1254
chr	303871	303873	-0.0684
chr	303873	303889	-0.057
chr	303889	303890	-0.0114
chr	303903	303917	-0.0114
chr	303917	303925	-0.0228
chr	303925	303944	-0.0114
chr	303966	303989	-0.0114
chr	303989	303993	-0.0228
chr	303993	303995	-0.0342
chr	303995	303996	-0.0456
chr	303996	303997	-0.0912
chr	303997	303998	-0.2736
chr	303998	303999	-0.3306
chr	303999	304000	-0.4218
chr	304000	304001	-0.5358
chr	304001	304002	-0.6042
chr	304002	304003	-0.9234
chr	304003	304004	-1.2198
chr	304004	304005	-1.2996
chr	304005	304006	-1.3566
chr	304006	304007	-1.3908
chr	304007	304016	-1.4022
chr	304016	304017	-1.4136
chr	304017	304018	-1.4022
chr	304018	304019	-1.1172
chr	304019	304020	-1.1286
chr	304020	304021	-1.14
chr	304021	304023	-1.1286
chr	304023	304024	-0.0684
chr	304024	304026	-0.1026
chr	304026	304028	-0.171
chr	304028	304029	-0.2394
chr	304029	304030	-0.3306
chr	304030	304031	-0.3876
chr	304031	304032	-0.4332
chr	304032	304036	-0.4446
chr	304036	304037	-0.5016
chr	304037	304043	-0.4902
chr	304043	304048	-0.4218
chr	304048	304050	-0.1368
chr	304050	304051	-0.171
chr	304051	304052	-0.1596
chr	304052	304053	-0.1482
chr	304053	304054	-0.228
chr	304054	304056	-0.2736
chr	304056	304058	-0.3192
chr	304058	304059	-0.2736
chr	304059	304071	-0.3078
chr	304071	304073	-0.285
chr	304073	304074	-0.1368
chr	304074	304078	-0.171
chr	304078	304079	-0.228
chr	304079	304080	-0.2166
chr	304080	304085	-0.2394
chr	304085	304086	-0.4332
chr	304086	304087	-0.627
chr	304087	304088	-0.6384
chr	304088	304090	-0.684
chr	304090	304098	-0.6954
chr	304098	304100	-0.7182
chr	304100	304106	-0.5016
chr	304106	304107	-0.4902
chr	304107	304108	-0.1254
chr	304108	304118	-0.1368
chr	304118	304119	-0.114
chr	304119	304128	-0.0912
chr	304128	304129	-0.0456
chr	304129	304130	-0.0228
chr	304132	304133	-0.1596
chr	304133	304134	-0.3306
chr	304134	304135	-0.5244
chr	304135	304136	-0.5358
chr	304136	304139	-0.627
chr	304139	304154	-0.6498
chr	304154	304155	-0.6384
chr	304155	304159	-0.0228
chr	304159	304160	-0.0114
chr	304165	304166	-0.0114
chr	304166	304167	-0.057
chr	304167	304168	-0.0912
chr	304168	304171	-0.1026
chr	304171	304176	-0.1254
chr	304176	304181	-0.1368
chr	304181	304182	-0.1824
chr	304182	304187	-0.2622
chr	304187	304188	-0.171
chr	304188	304189	-0.399
chr	304189	304191	-0.4446
chr	304191	304195	-0.4902
chr	304195	304202	-0.5586
chr	304202	304204	-0.513
chr	304204	304205	-0.4902
chr	304205	304208	-0.5016
chr	304208	304209	-0.513
chr	304209	304210	-0.5244
chr	304210	304213	-0.5016
chr	304213	304214	-0.513
chr	304214	304215	-0.399
chr	304215	304216	-0.4902
chr	304216	304217	-0.5016
chr	304217	304231	-0.5244
chr	304231	304232	-0.513
chr	304232	304233	-0.5016
chr	304233	304235	-0.2736
chr	304235	304236	-0.2622
chr	304236	304237	-0.0456
chr	304237	304238	-0.0228
chr	304238	304260	-0.0114
chr	304297	304298	-0.0342
chr	304298	304299	-0.0456
chr	304299	304300	-0.1482
chr	304300	304301	-0.2052
chr	304301	304303	-0.2394
chr	304303	304304	-0.2508
chr	304304	304307	-0.2622
chr	304307	304321	-0.2736
chr	304321	304322	-0.057
chr	304322	304324	-0.0228
chr	304324	304341	-0.0114
chr	304349	304351	-0.0114
chr	304351	304352	-0.0228
chr	304352	304353	-0.0456
chr	304353	304354	-0.0912
chr	304354	304355	-0.2166
chr	304355	304356	-0.2394
chr	304356	304357	-0.2622
chr	304357	304371	-0.2736
chr	304371	304372	-0.2622
chr	304372	304375	-0.2508
chr	304375	304376	-0.228
chr	304376	304378	-0.0456
chr	304378	304380	-0.0114
chr	304399	304401	-0.0114
chr	304401	304402	-0.0342
chr	304402	304403	-0.1482
chr	304403	304405	-0.2394
chr	304405	304406	-0.285
chr	304406	304407	-0.3192
chr	304407	304423	-0.3306
chr	304423	304424	-0.1824
chr	304424	304425	-0.1596
chr	304425	304428	-0.0342
chr	304470	304492	-0.0114
chr	304531	304533	-0.0456
chr	304533	304534	-0.057
chr	304534	304535	-0.1254
chr	304535	304538	-0.1596
chr	304538	304548	-0.171
chr	304548	304549	-0.1824
chr	304549	304551	-0.2166
chr	304551	304552	-0.1824
chr	304552	304554	-0.1938
chr	304554	304555	-0.2052
chr	304555	304556	-0.171
chr	304556	304557	-0.2166
chr	304557	304558	-0.228
chr	304558	304559	-0.342
chr	304559	304560	-0.57
chr	304560	304562	-0.7524
chr	304562	304563	-0.7638
chr	304563	304564	-0.7866
chr	304564	304565	-0.8094
chr	304565	304570	-0.798
chr	304570	304571	-0.7752
chr	304571	304577	-0.7638
chr	304577	304579	-0.7296
chr	304579	304580	-0.7068
chr	304580	304584	-0.0342
chr	304584	304585	-0.0456
chr	304585	304586	-0.057
chr	304586	304590	-0.0684
chr	304590	304591	-0.0798
chr	304591	304592	-0.0912
chr	304592	304593	-0.2166
chr	304593	304594	-0.2394
chr	304594	304599	-0.2622
chr	304599	304606	-0.228
chr	304606	304607	-0.2964
chr	304607	304608	-0.3648
chr	304608	304609	-0.4332
chr	304609	304610	-0.855
chr	304610	304611	-1.0146
chr	304611	304612	-1.0716
chr	304612	304613	-1.7442
chr	304613	304614	-1.7556
chr	304614	304615	-2.1204
chr	304615	304616	-3.8418
chr	304616	304617	-4.2294
chr	304617	304618	-4.5828
chr	304618	304621	-4.5942
chr	304621	304623	-4.6056
chr	304623	304628	-4.617
chr	304628	304631	-4.56
chr	304631	304632	-3.819
chr	304632	304633	-3.705
chr	304633	304634	-3.192
chr	304634	304635	-3.1578
chr	304635	304636	-3.1692
chr	304636	304637	-2.3256
chr	304637	304639	-0.5016
chr	304639	304640	-0.7068
chr	304640	304641	-0.684
chr	304641	304650	-0.6726
chr	304650	304656	-0.6384
chr	304656	304658	-0.5814
chr	304658	304659	-0.342
chr	304659	304660	-0.2736
chr	304660	304661	-0.1482
chr	304661	304668	-0.0912
chr	304668	304682	-0.1026
chr	304682	304683	-0.0798
chr	304683	304688	-0.0114
chr	304711	304712	-0.0684
chr	304712	304714	-0.0798
chr	304714	304716	-0.0912
chr	304716	304717	-0.7524
chr	304717	304718	-1.026
chr	304718	304719	-1.0944
chr	304719	304720	-1.1286
chr	304720	304721	-1.311
chr	304721	304725	-1.6986
chr	304725	304731	-1.7214
chr	304731	304736	-1.7328
chr	304736	304737	-1.7784
chr	304737	304738	-1.7898
chr	304738	304739	-0.9234
chr	304739	304741	-0.9462
chr	304741	304742	-0.9348
chr	304742	304743	-0.4104
chr	304743	304744	-0.4332
chr	304744	304756	-0.4446
chr	304756	304757	-0.3762
chr	304757	304759	-0.3876
chr	304759	304760	-0.1254
chr	304760	304762	-0.1368
chr	304762	304765	-0.114
chr	304765	304781	-0.1254
chr	304814	304816	-0.0114
chr	304816	304828	-0.2052
chr	304828	304829	-0.2166
chr	304829	304836	-0.228
chr	304836	304837	-0.2166
chr	304837	304839	-0.057
chr	304839	304840	-0.0912
chr	304840	304841	-0.1368
chr	304841	304842	-0.171
chr	304842	304843	-0.228
chr	304843	304844	-0.2394
chr	304844	304846	-0.456
chr	304846	304848	-0.4902
chr	304848	304849	-0.5016
chr	304849	304850	-0.513
chr	304850	304861	-0.5016
chr	304861	304865	-0.399
chr	304865	304867	-0.0684
chr	304867	304868	-0.057
chr	304868	304872	-0.0114
chr	304910	304932	-0.0114
chr	304938	304940	-0.0912
chr	304940	304941	-0.1026
chr	304941	304942	-0.114
chr	304942	304943	-0.1254
chr	304943	304944	-0.2622
chr	304944	304959	-0.2964
chr	304959	304961	-0.2052
chr	304961	304964	-0.1938
chr	304975	304993	-0.0114
chr	305005	305014	-0.0456
chr	305014	305015	-0.0684
chr	305015	305019	-0.0798
chr	305019	305020	-0.1026
chr	305020	305027	-0.1254
chr	305027	305029	-0.0798
chr	305029	305036	-0.0912
chr	305036	305037	-0.0684
chr	305037	305050	-0.0114
chr	305101	305115	-0.0114
chr	305115	305121	-0.0228
chr	305121	305122	-0.0342
chr	305122	305136	-0.0228
chr	305136	305145	-0.0114
chr	305145	305151	-0.0228
chr	305151	305152	-0.0342
chr	305152	305153	-0.0798
chr	305153	305155	-0.0912
chr	305155	305158	-0.1026
chr	305158	305164	-0.114
chr	305164	305170	-0.1026
chr	305170	305173	-0.0912
chr	305173	305174	-0.0684
chr	305174	305177	-0.057
chr	305177	305179	-0.0114
chr	305186	305190	-0.0456
chr	305190	305191	-0.057
chr	305191	305207	-0.0798
chr	305207	305211	-0.057
chr	305211	305213	-0.0456
chr	305213	305215	-0.0342
chr	305215	305216	-0.0456
chr	305216	305217	-0.0342
chr	305217	305226	-0.0456
chr	305226	305237	-0.0342
chr	305237	305239	-0.0228
chr	305253	305258	-0.0114
chr	305261	305265	-0.0114
chr	305265	305266	-0.0228
chr	305266	305267	-0.1824
chr	305267	305268	-0.1938
chr	305268	305269	-0.2166
chr	305269	305270	-0.2394
chr	305270	305271	-0.3078
chr	305271	305272	-0.3192
chr	305272	305273	-0.3648
chr	305273	305274	-0.399
chr	305274	305275	-0.4218
chr	305275	305276	-0.4446
chr	305276	305285	-0.456
chr	305285	305286	-0.4674
chr	305286	305287	-0.7296
chr	305287	305288	-1.0944
chr	305288	305289	-1.1286
chr	305289	305290	-1.254
chr	305290	305291	-1.0716
chr	305291	305292	-0.9462
chr	305292	305296	-0.9576
chr	305296	305297	-0.8892
chr	305297	305302	-0.8778
chr	305302	305303	-0.8892
chr	305303	305307	-0.8778
chr	305307	305308	-0.855
chr	305308	305310	-0.057
chr	305310	305312	-0.0228
chr	305312	305313	-0.0456
chr	305313	305314	-0.0798
chr	305314	305315	-0.0912
chr	305315	305316	-0.1026
chr	305316	305320	-0.1254
chr	305320	305322	-0.1368
chr	305322	305323	-0.1596
chr	305323	305324	-0.2052
chr	305324	305325	-0.2508
chr	305325	305326	-0.3534
chr	305326	305327	-0.5358
chr	305327	305328	-0.7638
chr	305328	305329	-0.7752
chr	305329	305330	-0.7866
chr	305330	305335	-0.8208
chr	305335	305337	-0.7866
chr	305337	305344	-0.7182
chr	305344	305346	-0.7068
chr	305346	305347	-0.684
chr	305347	305348	-0.3534
chr	305348	305349	-0.057
chr	305349	305350	-0.0342
chr	305350	305351	-0.0684
chr	305351	305352	-0.1026
chr	305352	305354	-0.1368
chr	305354	305355	-0.456
chr	305355	305356	-0.5244
chr	305356	305357	-0.5814
chr	305357	305358	-0.627
chr	305358	305359	-0.6384
chr	305359	305362	-0.6726
chr	305362	305372	-0.6954
chr	305372	305375	-0.6384
chr	305375	305376	-0.627
chr	305376	305377	-0.285
chr	305377	305378	-0.2736
chr	305378	305380	-0.0798
chr	305380	305390	-0.0114
chr	305402	305403	-0.0684
chr	305403	305404	-0.0798
chr	305404	305405	-0.0912
chr	305405	305406	-0.114
chr	305406	305407	-0.1254
chr	305407	305424	-0.1368
chr	305424	305426	-0.0342
chr	305426	305428	-0.0228
chr	305428	305429	-0.0342
chr	305429	305430	-0.0456
chr	305430	305431	-0.057
chr	305431	305446	-0.0456
chr	305446	305451	-0.0342
chr	305452	305453	-0.0912
chr	305453	305456	-0.1482
chr	305456	305457	-0.1596
chr	305457	305460	-0.1824
chr	305460	305462	-0.2052
chr	305462	305479	-0.2166
chr	305484	305487	-0.0114
chr	305487	305506	-0.0228
chr	305511	305512	-0.0228
chr	305512	305513	-0.0456
chr	305513	305514	-0.0912
chr	305514	305515	-0.1026
chr	305515	305516	-0.1254
chr	305516	305517	-0.1368
chr	305517	305520	-0.1482
chr	305520	305533	-0.1596
chr	305533	305534	-0.1368
chr	305534	305535	-0.0684
chr	305535	305536	-0.0342
chr	305536	305538	-0.0114
chr	305547	305548	-0.057
chr	305548	305549	-0.2394
chr	305549	305550	-0.2508
chr	305550	305552	-0.2622
chr	305552	305555	-0.3078
chr	305555	305557	-0.3192
chr	305557	305559	-0.342
chr	305559	305560	-0.456
chr	305560	305561	-0.5586
chr	305561	305562	-0.7638
chr	305562	305563	-1.254
chr	305563	305564	-1.2882
chr	305564	305565	-2.5536
chr	305565	305566	-3.5682
chr	305566	305567	-3.8646
chr	305567	305568	-3.9102
chr	305568	305569	-4.0926
chr	305569	305571	-4.1154
chr	305571	305573	-4.1952
chr	305573	305574	-4.2066
chr	305574	305578	-3.9786
chr	305578	305579	-3.99
chr	305579	305580	-3.933
chr	305580	305581	-4.0926
chr	305581	305582	-4.1382
chr	305582	305583	-4.218
chr	305583	305584	-4.503
chr	305584	305585	-3.9558
chr	305585	305586	-1.1172
chr	305586	305587	-0.9234
chr	305587	305588	-0.912
chr	305588	305589	-0.9234
chr	305589	305590	-0.9348
chr	305590	305591	-1.0374
chr	305591	305592	-1.5732
chr	305592	305593	-1.3452
chr	305593	305594	-1.3794
chr	305594	305595	-1.5276
chr	305595	305596	-1.7784
chr	305596	305597	-1.8126
chr	305597	305598	-1.9836
chr	305598	305599	-2.0862
chr	305599	305600	-2.0406
chr	305600	305602	-2.0292
chr	305602	305608	-1.5162
chr	305608	305609	-1.5048
chr	305609	305611	-1.5162
chr	305611	305612	-1.5732
chr	305612	305613	-1.5048
chr	305613	305614	-0.5814
chr	305614	305615	-0.57
chr	305615	305616	-0.7182
chr	305616	305617	-0.7752
chr	305617	305618	-0.8208
chr	305618	305619	-0.7638
chr	305619	305620	-0.513
chr	305620	305621	-0.5586
chr	305621	305622	-0.57
chr	305622	305623	-0.6042
chr	305623	305624	-1.026
chr	305624	305625	-1.3338
chr	305625	305626	-1.4136
chr	305626	305627	-3.021
chr	305627	305628	-3.192
chr	305628	305629	-3.42
chr	305629	305631	-3.4314
chr	305631	305632	-3.4542
chr	305632	305633	-3.4656
chr	305633	305638	-3.3972
chr	305638	305639	-3.4086
chr	305639	305640	-3.0552
chr	305640	305642	-2.9982
chr	305642	305643	-2.9868
chr	305643	305644	-2.964
chr	305644	305645	-2.8158
chr	305645	305646	-1.7556
chr	305646	305647	-1.1172
chr	305647	305648	-1.0032
chr	305648	305649	-1.0146
chr	305649	305651	-0.4446
chr	305651	305652	-0.4218
chr	305652	305653	-0.399
chr	305653	305654	-0.3876
chr	305654	305655	-0.0456
chr	305655	305656	-0.057
chr	305656	305657	-0.0684
chr	305657	305658	-0.285
chr	305658	305659	-0.3534
chr	305659	305660	-0.456
chr	305660	305661	-0.9918
chr	305661	305662	-1.2882
chr	305662	305663	-2.4282
chr	305663	305664	-3.3744
chr	305664	305665	-4.104
chr	305665	305666	-4.1268
chr	305666	305667	-4.1952
chr	305667	305670	-4.2408
chr	305670	305671	-4.2522
chr	305671	305672	-4.2864
chr	305672	305675	-4.3092
chr	305675	305676	-4.332
chr	305676	305677	-4.3206
chr	305677	305678	-4.3434
chr	305678	305679	-4.3548
chr	305679	305680	-4.389
chr	305680	305682	-4.4688
chr	305682	305683	-4.218
chr	305683	305684	-3.705
chr	305684	305685	-0.912
chr	305685	305686	-0.798
chr	305686	305688	-0.6954
chr	305688	305691	-0.6726
chr	305691	305692	-0.684
chr	305692	305700	-0.6384
chr	305700	305701	-0.627
chr	305701	305702	-0.4332
chr	305702	305704	-0.2736
chr	305704	305705	-0.2052
chr	305705	305706	-0.1482
chr	305706	305713	-0.0798
chr	305713	305717	-0.057
chr	305717	305718	-0.0684
chr	305718	305725	-0.0912
chr	305725	305726	-0.1026
chr	305726	305728	-0.0912
chr	305728	305739	-0.0456
chr	305739	305740	-0.0228
chr	305740	305747	-0.0114
chr	305753	305754	-0.0114
chr	305754	305755	-0.0228
chr	305755	305757	-0.0456
chr	305757	305759	-0.0798
chr	305759	305761	-0.1254
chr	305761	305762	-0.1368
chr	305762	305770	-0.1482
chr	305770	305771	-0.1596
chr	305771	305775	-0.171
chr	305775	305779	-0.1596
chr	305779	305781	-0.171
chr	305781	305782	-0.0342
chr	305782	305783	-0.0456
chr	305783	305801	-0.057
chr	305801	305805	-0.0456
chr	305831	305834	-0.0114
chr	305834	305839	-0.0228
chr	305839	305845	-0.0342
chr	305845	305850	-0.0456
chr	305850	305853	-0.0342
chr	305853	305855	-0.0456
chr	305855	305856	-0.0342
chr	305856	305862	-0.0228
chr	305862	305863	-0.0114
chr	305863	305865	-0.0228
chr	305865	305866	-0.0342
chr	305866	305867	-0.0798
chr	305867	305868	-0.1026
chr	305868	305869	-0.2622
chr	305869	305873	-0.8322
chr	305873	305876	-0.8436
chr	305876	305880	-0.8322
chr	305880	305889	-0.8436
chr	305889	305890	-0.8208
chr	305890	305902	-0.0114
chr	305916	305919	-0.0114
chr	305919	305921	-0.0228
chr	305921	305923	-0.0456
chr	305923	305924	-0.057
chr	305924	305925	-0.1368
chr	305925	305926	-0.2052
chr	305926	305927	-0.2964
chr	305927	305928	-0.3306
chr	305928	305929	-0.3534
chr	305929	305930	-0.4218
chr	305930	305931	-0.5814
chr	305931	305932	-0.7068
chr	305932	305933	-1.254
chr	305933	305934	-1.2768
chr	305934	305936	-1.2996
chr	305936	305937	-1.3338
chr	305937	305944	-1.3566
chr	305944	305945	-1.3452
chr	305945	305948	-1.3338
chr	305948	305950	-1.2882
chr	305950	305951	-0.285
chr	305951	305954	-0.2736
chr	305954	305958	-0.1482
chr	305958	305960	-0.0228
chr	305975	305979	-0.0456
chr	305979	305987	-0.057
chr	305987	305996	-0.0684
chr	305996	306008	-0.0114
chr	306048	306072	-0.0114
chr	306074	306092	-0.0228
chr	306194	306212	-0.0114
chr	306212	306224	-0.0228
chr	306224	306230	-0.0114
chr	306230	306247	-0.0228
chr	306262	306274	-0.0114
chr	306274	306284	-0.0228
chr	306284	306286	-0.0114
chr	306286	306288	-0.0342
chr	306288	306292	-0.0456
chr	306292	306298	-0.0342
chr	306298	306300	-0.057
chr	306300	306308	-0.0684
chr	306308	306315	-0.0342
chr	306315	306319	-0.057
chr	306319	306337	-0.0228
chr	306445	306446	-0.0342
chr	306446	306447	-0.1026
chr	306447	306466	-0.1254
chr	306466	306468	-0.057
chr	306468	306472	-0.0114
chr	306545	306546	-0.0228
chr	306546	306547	-0.0342
chr	306547	306548	-0.057
chr	306548	306566	-0.0684
chr	306566	306568	-0.0342
chr	306568	306570	-0.2166
chr	306570	306574	-0.285
chr	306574	306590	-0.3078
chr	306590	306591	-0.0456
chr	306591	306592	-0.0114
chr	306702	306722	-0.0114
chr	306734	306736	-0.0114
chr	306736	306737	-0.0228
chr	306737	306757	-0.057
chr	306757	306759	-0.0456
chr	306762	306781	-0.0114
chr	306818	306819	-0.2166
chr	306819	306820	-0.2508
chr	306820	306840	-0.285
chr	306840	306841	-0.0114
chr	306841	306842	-0.1482
chr	306842	306843	-0.3876
chr	306843	306846	-0.4104
chr	306846	306862	-0.4218
chr	306862	306863	-0.399
chr	306863	306864	-0.0798
chr	306903	306907	-0.0114
chr	306907	306909	-0.2052
chr	306909	306923	-0.2166
chr	306923	306932	-0.2052
chr	306933	306935	-0.0114
chr	306935	306939	-0.0228
chr	306939	306941	-0.1482
chr	306941	306942	-0.1824
chr	306942	306948	-0.1938
chr	306948	306956	-0.2052
chr	306956	306959	-0.1938
chr	306959	306960	-0.1824
chr	306960	306961	-0.0456
chr	306961	306966	-0.0114
chr	306966	306970	-0.0228
chr	306970	306993	-0.0114
chr	306996	307013	-0.0228
chr	307013	307016	-0.0114
chr	307016	307018	-0.0228
chr	307018	307020	-0.1596
chr	307020	307025	-0.171
chr	307025	307037	-0.1938
chr	307037	307039	-0.1824
chr	307039	307040	-0.057
chr	307040	307046	-0.0228
chr	307046	307052	-0.0114
chr	307053	307054	-0.0114
chr	307054	307055	-0.0342
chr	307055	307057	-0.2052
chr	307057	307069	-0.2394
chr	307069	307076	-0.2736
chr	307076	307077	-0.057
chr	307077	307081	-0.0342
chr	307081	307085	-0.0684
chr	307085	307088	-0.0798
chr	307088	307089	-0.1596
chr	307089	307090	-0.1938
chr	307090	307091	-0.2052
chr	307091	307092	-0.1824
chr	307092	307093	-0.2052
chr	307093	307102	-0.2508
chr	307102	307103	-0.2394
chr	307103	307105	-0.2166
chr	307105	307106	-0.2052
chr	307106	307108	-0.2166
chr	307108	307111	-0.1596
chr	307111	307112	-0.171
chr	307112	307113	-0.1824
chr	307113	307115	-0.0912
chr	307115	307116	-0.1482
chr	307116	307117	-0.1596
chr	307117	307118	-0.1824
chr	307118	307136	-0.228
chr	307136	307137	-0.171
chr	307137	307138	-0.1368
chr	307138	307141	-0.0684
chr	307141	307142	-0.057
chr	307142	307160	-0.0228
chr	307160	307161	-0.057
chr	307161	307180	-0.0798
chr	307180	307181	-0.0228
chr	307181	307182	-0.057
chr	307182	307186	-0.0684
chr	307186	307190	-0.114
chr	307190	307191	-0.1368
chr	307191	307192	-0.1824
chr	307192	307193	-1.1172
chr	307193	307194	-1.2426
chr	307194	307196	-1.3908
chr	307196	307197	-1.4478
chr	307197	307201	-1.4592
chr	307201	307202	-1.4478
chr	307202	307203	-1.4364
chr	307203	307205	-1.482
chr	307205	307206	-2.223
chr	307206	307207	-2.5422
chr	307207	307208	-2.5308
chr	307208	307210	-2.5536
chr	307210	307211	-2.565
chr	307211	307212	-2.5764
chr	307212	307213	-2.5194
chr	307213	307214	-2.1432
chr	307214	307217	-1.4934
chr	307217	307218	-1.5162
chr	307218	307219	-1.5048
chr	307219	307223	-1.5162
chr	307223	307224	-1.5618
chr	307224	307225	-1.5162
chr	307225	307226	-1.2198
chr	307226	307227	-1.2426
chr	307227	307228	-0.6498
chr	307228	307229	-0.6612
chr	307229	307234	-0.627
chr	307234	307235	-0.4674
chr	307235	307239	-0.399
chr	307239	307241	-0.3762
chr	307241	307244	-0.3534
chr	307244	307245	-0.2508
chr	307245	307246	-0.1938
chr	307246	307247	-0.171
chr	307247	307248	-0.0912
chr	307248	307249	-0.0342
chr	307265	307266	-0.1254
chr	307266	307267	-0.2394
chr	307267	307270	-0.2508
chr	307270	307272	-0.2622
chr	307272	307275	-0.2736
chr	307275	307276	-0.3192
chr	307276	307279	-0.342
chr	307279	307280	-0.3534
chr	307280	307281	-0.3648
chr	307281	307286	-0.3762
chr	307286	307287	-0.3876
chr	307287	307289	-0.1368
chr	307289	307293	-0.1482
chr	307293	307294	-0.1368
chr	307294	307296	-0.1254
chr	307296	307297	-0.114
chr	307297	307300	-0.0798
chr	307300	307303	-0.0912
chr	307303	307310	-0.1026
chr	307310	307319	-0.0684
chr	307319	307320	-0.0912
chr	307320	307321	-0.114
chr	307321	307322	-0.1254
chr	307322	307323	-0.1368
chr	307323	307325	-0.2964
chr	307325	307329	-0.3192
chr	307329	307332	-0.285
chr	307332	307344	-0.2964
chr	307344	307346	-0.0114
chr	307346	307354	-0.0342
chr	307354	307368	-0.0228
chr	307368	307389	-0.0114
chr	307389	307390	-0.0228
chr	307390	307418	-0.0114
chr	307420	307441	-0.0114
chr	307441	307449	-0.0228
chr	307449	307454	-0.0342
chr	307454	307456	-0.057
chr	307456	307457	-0.0684
chr	307457	307460	-0.0798
chr	307460	307461	-0.1026
chr	307461	307463	-0.1254
chr	307463	307465	-0.171
chr	307465	307469	-0.1824
chr	307469	307474	-0.171
chr	307474	307481	-0.1368
chr	307481	307484	-0.1026
chr	307484	307485	-0.0114
chr	307510	307512	-0.0228
chr	307512	307514	-0.0912
chr	307514	307530	-0.114
chr	307530	307531	-0.1026
chr	307531	307535	-0.0342
chr	307573	307594	-0.0228
chr	307664	307665	-0.0114
chr	307665	307682	-0.0228
chr	307682	307686	-0.0114
chr	307689	307691	-0.0114
chr	307691	307693	-0.0342
chr	307693	307696	-0.0456
chr	307696	307698	-0.057
chr	307698	307699	-0.0684
chr	307699	307703	-0.114
chr	307703	307711	-0.1254
chr	307711	307712	-0.114
chr	307712	307720	-0.1026
chr	307720	307721	-0.0912
chr	307721	307724	-0.0798
chr	307724	307726	-0.0912
chr	307726	307741	-0.0684
chr	307741	307742	-0.1026
chr	307742	307743	-0.114
chr	307743	307763	-0.171
chr	307763	307764	-0.1596
chr	307766	307774	-0.0114
chr	307774	307778	-0.0228
chr	307778	307779	-0.0342
chr	307779	307780	-0.0798
chr	307780	307788	-0.0912
chr	307788	307800	-0.0798
chr	307818	307828	-0.0114
chr	307828	307830	-0.0684
chr	307830	307839	-0.0798
chr	307839	307849	-0.0684
chr	307849	307850	-0.0456
chr	307914	307915	-0.0114
chr	307915	307916	-0.0912
chr	307916	307936	-0.1596
chr	307936	307937	-0.0684
chr	307937	307952	-0.0456
chr	307952	307958	-0.0342
chr	307958	307976	-0.0228
chr	307976	307979	-0.0342
chr	307979	307980	-0.1824
chr	307980	307981	-0.2052
chr	307981	307982	-0.4902
chr	307982	307983	-0.5928
chr	307983	308002	-0.6384
chr	308063	308064	-0.0114
chr	308064	308086	-0.057
chr	308153	308178	-0.0228
chr	308246	308263	-0.0114
chr	308382	308402	-0.0114
chr	308520	308550	-0.0114
chr	308638	308639	-0.0114
chr	308639	308660	-0.0342
chr	308724	308736	-0.0456
chr	308736	308737	-0.057
chr	308737	308738	-0.114
chr	308738	308739	-0.1254
chr	308739	308740	-0.1368
chr	308740	308741	-0.1482
chr	308741	308746	-0.171
chr	308746	308757	-0.1254
chr	308757	308759	-0.0684
chr	308759	308761	-0.057
chr	308761	308762	-0.0342
chr	308762	308768	-0.0228
chr	308768	308770	-0.057
chr	308770	308771	-0.2394
chr	308771	308772	-0.3534
chr	308772	308773	-0.3762
chr	308773	308774	-0.3876
chr	308774	308791	-0.399
chr	308791	308792	-0.342
chr	308792	308793	-0.2394
chr	308826	308835	-0.0456
chr	308835	308837	-0.057
chr	308837	308838	-0.114
chr	308838	308839	-0.2394
chr	308839	308840	-0.2508
chr	308840	308847	-0.3192
chr	308847	308848	-0.2736
chr	308848	308859	-0.285
chr	308859	308869	-0.0114
chr	308879	308895	-0.0114
chr	308917	308919	-0.0114
chr	308919	308939	-0.0228
chr	308939	308940	-0.057
chr	308940	308941	-0.0684
chr	308941	308942	-0.057
chr	308942	308960	-0.0684
chr	308960	308962	-0.0114
chr	308975	308976	-0.0114
chr	308976	308982	-0.0798
chr	308982	308984	-0.0912
chr	308984	308987	-0.1026
chr	308987	308997	-0.114
chr	308997	309004	-0.0342
chr	309004	309009	-0.0228
chr	309009	309025	-0.0114
chr	309061	309062	-0.0114
chr	309062	309063	-0.0228
chr	309063	309073	-0.0342
chr	309073	309083	-0.057
chr	309083	309095	-0.0228
chr	309136	309137	-0.0114
chr	309137	309158	-0.0228
chr	309264	309285	-0.0456
chr	309285	309286	-0.0342
chr	309343	309364	-0.0114
chr	309402	309403	-0.0114
chr	309403	309406	-0.0228
chr	309406	309407	-0.0342
chr	309407	309429	-0.0456
chr	309433	309434	-0.0342
chr	309434	309438	-0.0456
chr	309438	309454	-0.057
chr	309454	309455	-0.0342
chr	309455	309457	-0.0114
chr	309465	309466	-0.0342
chr	309466	309467	-0.057
chr	309467	309468	-0.2736
chr	309468	309472	-0.456
chr	309472	309488	-0.4674
chr	309488	309489	-0.2622
chr	309489	309490	-0.342
chr	309490	309494	-0.3762
chr	309494	309497	-0.3876
chr	309497	309498	-0.399
chr	309498	309506	-0.513
chr	309506	309510	-0.4788
chr	309510	309511	-0.2508
chr	309511	309519	-0.1254
chr	309543	309546	-0.0114
chr	309546	309548	-0.057
chr	309548	309563	-0.0798
chr	309563	309567	-0.0684
chr	309567	309568	-0.0456
chr	309642	309658	-0.0114
chr	309658	309659	-0.057
chr	309659	309660	-0.0912
chr	309660	309669	-0.1026
chr	309669	309680	-0.0912
chr	309680	309681	-0.057
chr	309721	309743	-0.0114
chr	309820	309825	-0.1026
chr	309825	309838	-0.114
chr	309838	309842	-0.1254
chr	309842	309855	-0.0114
chr	310074	310095	-0.0114
chr	310101	310111	-0.0114
chr	310111	310127	-0.0228
chr	310127	310132	-0.0114
chr	310454	310456	-0.0342
chr	310456	310457	-0.0456
chr	310457	310476	-0.057
chr	311100	311101	-0.0684
chr	311101	311121	-0.0798
chr	311121	311122	-0.0228
chr	311132	311134	-0.0114
chr	311134	311135	-0.0456
chr	311135	311136	-0.057
chr	311136	311152	-0.1026
chr	311152	311155	-0.0912
chr	311155	311157	-0.0684
chr	311209	311213	-0.0114
chr	311213	311216	-0.0456
chr	311216	311217	-0.057
chr	311217	311218	-0.0912
chr	311218	311219	-0.114
chr	311219	311220	-0.1254
chr	311220	311222	-0.1368
chr	311222	311223	-0.1482
chr	311223	311224	-0.2166
chr	311224	311225	-0.342
chr	311225	311226	-0.3762
chr	311226	311227	-0.3876
chr	311227	311231	-0.399
chr	311231	311232	-0.4104
chr	311232	311233	-0.4218
chr	311233	311234	-0.4674
chr	311234	311235	-0.4788
chr	311235	311239	-0.5016
chr	311239	311244	-0.4218
chr	311244	311245	-0.171
chr	311245	311252	-0.1254
chr	311252	311254	-0.1368
chr	311254	311255	-0.1026
chr	311255	311275	-0.0114
chr	311328	311343	-0.0456
chr	311343	311349	-0.057
chr	311349	311350	-0.0342
chr	311350	311354	-0.0228
chr	311354	311355	-0.0684
chr	311355	311365	-0.1026
chr	311365	311376	-0.0912
chr	311376	311380	-0.0114
chr	311380	311381	-0.0228
chr	311381	311384	-0.0114
chr	311384	311385	-0.057
chr	311385	311386	-0.0684
chr	311386	311394	-0.0798
chr	311394	311400	-0.0912
chr	311400	311403	-0.114
chr	311403	311406	-0.171
chr	311406	311408	-0.0912
chr	311408	311411	-0.1026
chr	311411	311416	-0.114
chr	311416	311424	-0.1026
chr	311424	311425	-0.057
chr	311425	311434	-0.0114
chr	312089	312099	-0.0114
chr	312099	312101	-0.0228
chr	312101	312103	-0.1482
chr	312103	312104	-0.1824
chr	312104	312105	-0.1938
chr	312105	312107	-0.2052
chr	312107	312122	-0.2166
chr	312122	312123	-0.1368
chr	312123	312124	-0.0456
chr	312125	312146	-0.0114
chr	312270	312292	-0.0114
chr	312463	312464	-0.0114
chr	312464	312467	-0.0228
chr	312467	312483	-0.0342
chr	312483	312484	-0.0228
chr	312484	312488	-0.0114
chr	312652	312657	-0.0114
chr	312657	312664	-0.0228
chr	312664	312674	-0.0798
chr	312674	312675	-0.0684
chr	312675	312678	-0.0798
chr	312678	312684	-0.0684
chr	312684	312685	-0.057
chr	312685	312686	-0.0456
chr	312686	312688	-0.0228
chr	312688	312697	-0.0114
chr	312710	312712	-0.0228
chr	312712	312732	-0.0342
chr	312732	312734	-0.0228
chr	312734	312738	-0.0114
chr	312747	312768	-0.0114
chr	312809	312831	-0.0456
chr	312831	312833	-0.0228
chr	312833	312854	-0.0114
chr	312952	312971	-0.0114
chr	313386	313390	-0.0114
chr	313390	313405	-0.0228
chr	313405	313408	-0.0114
chr	314120	314136	-0.0114
chr	314270	314271	-0.0114
chr	314271	314272	-0.0228
chr	314272	314289	-0.057
chr	314289	314293	-0.0456
chr	314293	314294	-0.0114
chr	314329	314349	-0.0114
chr	314416	314417	-0.0114
chr	314417	314421	-0.0228
chr	314421	314422	-0.0684
chr	314422	314439	-0.0798
chr	314439	314442	-0.0912
chr	314442	314457	-0.0114
chr	315693	315708	-0.0114
chr	315708	315709	-0.0228
chr	315709	315710	-0.0342
chr	315710	315711	-0.3078
chr	315711	315712	-0.3306
chr	315712	315714	-0.3534
chr	315714	315720	-0.3648
chr	315720	315727	-0.3534
chr	315727	315731	-0.342
chr	315731	315732	-0.3192
chr	316000	316005	-0.0114
chr	316005	316020	-0.0228
chr	316020	316025	-0.0114
chr	316035	316037	-0.0114
chr	316037	316038	-0.057
chr	316038	316039	-0.684
chr	316039	316040	-0.7524
chr	316040	316041	-0.8778
chr	316041	316042	-1.0146
chr	316042	316044	-1.0374
chr	316044	316045	-1.0488
chr	316045	316046	-1.0602
chr	316046	316048	-1.0716
chr	316048	316050	-1.083
chr	316050	316051	-1.1514
chr	316051	316052	-1.1856
chr	316052	316054	-1.2198
chr	316054	316055	-1.254
chr	316055	316056	-1.368
chr	316056	316057	-3.1236
chr	316057	316059	-3.2034
chr	316059	316060	-3.078
chr	316060	316061	-2.5194
chr	316061	316071	-2.2344
chr	316071	316076	-2.1432
chr	316076	316077	-2.1318
chr	316077	316078	-1.0374
chr	316078	316081	-0.0342
chr	316081	316082	-0.0228
chr	316131	316145	-0.0114
chr	316145	316146	-0.228
chr	316146	316148	-0.2736
chr	316148	316150	-0.2964
chr	316150	316151	-0.3078
chr	316151	316166	-0.3192
chr	316166	316167	-0.0342
chr	316167	316169	-0.0228
chr	316169	316171	-0.0342
chr	316171	316175	-0.0228
chr	316175	316190	-0.0342
chr	316248	316270	-0.0114
chr	316297	316313	-0.0114
chr	316313	316316	-0.0228
chr	316316	316317	-0.0456
chr	316317	316330	-0.0798
chr	316330	316337	-0.0684
chr	316337	316338	-0.0456
chr	316344	316375	-0.0114
chr	316376	316383	-0.0114
chr	316383	316394	-0.0228
chr	316394	316397	-0.0342
chr	316397	316398	-0.0684
chr	316398	316399	-0.7068
chr	316399	316400	-0.8436
chr	316400	316403	-1.2768
chr	316403	316407	-1.2996
chr	316407	316417	-1.311
chr	316417	316419	-1.2768
chr	316419	316420	-0.171
chr	316420	316423	-0.057
chr	316423	316425	-0.0342
chr	316425	316426	-0.0114
chr	316427	316428	-0.114
chr	316428	316429	-0.228
chr	316429	316430	-0.2736
chr	316430	316431	-0.3192
chr	316431	316449	-0.3306
chr	316449	316450	-0.0912
chr	316450	316451	-0.0456
chr	316451	316453	-0.0342
chr	316453	316455	-0.0456
chr	316455	316456	-0.0228
chr	316456	316457	-0.0456
chr	316457	316460	-0.057
chr	316460	316462	-0.0912
chr	316462	316470	-0.1026
chr	316470	316478	-0.0912
chr	316478	316481	-0.0342
chr	316481	316482	-0.0114
chr	316582	316594	-0.0114
chr	316594	316604	-0.0228
chr	316604	316617	-0.0114
chr	316663	316680	-0.0114
chr	316894	316895	-0.0114
chr	316895	316897	-0.0228
chr	316897	316898	-0.0684
chr	316898	316899	-0.3078
chr	316899	316900	-0.3762
chr	316900	316918	-0.3876
chr	316918	316919	-0.228
chr	316919	316921	-0.0114
chr	317059	317060	-0.0114
chr	317060	317080	-0.0228
chr	317103	317125	-0.0114
chr	317155	317175	-0.0114
chr	317226	317248	-0.0114
chr	317401	317428	-0.0228
chr	317441	317461	-0.0114
chr	317462	317484	-0.0114
chr	317530	317547	-0.0114
chr	317598	317616	-0.0114
chr	317971	317973	-0.0228
chr	317973	317974	-0.057
chr	317974	317976	-0.0798
chr	317976	317978	-0.0912
chr	317978	317981	-0.114
chr	317981	317994	-0.1254
chr	317994	317995	-0.1026
chr	317995	317998	-0.0684
chr	317998	318002	-0.057
chr	318042	318058	-0.0114
chr	318321	318326	-0.057
chr	318326	318327	-0.1938
chr	318327	318328	-0.2052
chr	318328	318329	-0.285
chr	318329	318331	-0.3078
chr	318331	318341	-0.3192
chr	318341	318343	-0.3306
chr	318343	318348	-0.3648
chr	318348	318353	-0.057
chr	318353	318360	-0.0456
chr	318360	318364	-0.0342
chr	318364	318365	-0.0114
chr	318379	318399	-0.0114
chr	318453	318473	-0.0114
chr	318485	318506	-0.0114
chr	318720	318722	-0.0114
chr	318722	318740	-0.0228
chr	318740	318744	-0.0114
chr	318790	318795	-0.0684
chr	318795	318812	-0.0798
chr	318812	318834	-0.0114
chr	319071	319091	-0.0114
chr	319130	319151	-0.0114
chr	319151	319152	-0.0342
chr	319152	319153	-0.057
chr	319153	319174	-0.0684
chr	319446	319447	-0.0228
chr	319447	319448	-0.0342
chr	319448	319469	-0.0456
chr	319516	319517	-0.0114
chr	319517	319518	-0.0456
chr	319518	319537	-0.057
chr	319537	319538	-0.0342
chr	319538	319540	-0.0456
chr	319540	319542	-0.0912
chr	319542	319558	-0.114
chr	319558	319559	-0.0798
chr	319559	319560	-0.0228
chr	319560	319561	-0.0114
chr	319576	319581	-0.0114
chr	319581	319582	-0.0228
chr	319582	319583	-0.057
chr	319583	319584	-1.2882
chr	319584	319585	-1.3224
chr	319585	319599	-1.425
chr	319599	319602	-1.4136
chr	319602	319603	-1.4022
chr	319603	319605	-0.1824
chr	319605	319607	-0.114
chr	319607	319619	-0.0684
chr	319619	319621	-0.057
chr	319621	319622	-0.0456
chr	319622	319624	-0.0342
chr	319624	319625	-0.0228
chr	319665	319668	-0.0114
chr	319668	319686	-0.0228
chr	319686	319689	-0.0114
chr	319710	319732	-0.0456
chr	319781	319803	-0.0114
chr	319816	319837	-0.0114
chr	319861	319862	-0.0114
chr	319862	319878	-0.0342
chr	319878	319883	-0.0228
chr	319906	319910	-0.0228
chr	319910	319911	-0.0342
chr	319911	319912	-0.0456
chr	319912	319927	-0.057
chr	319927	319928	-0.0342
chr	319928	319933	-0.0228
chr	320056	320076	-0.057
chr	320076	320077	-0.0456
chr	320077	320078	-0.0342
chr	320078	320080	-0.0114
chr	320102	320107	-0.0456
chr	320107	320123	-0.057
chr	320123	320124	-0.0114
chr	320147	320166	-0.0228
chr	320166	320168	-0.0342
chr	320168	320172	-0.0114
chr	320172	320176	-0.0228
chr	320176	320177	-0.0456
chr	320177	320199	-0.057
chr	320282	320304	-0.0114
chr	320331	320338	-0.0114
chr	320338	320339	-0.0342
chr	320339	320340	-0.0456
chr	320340	320341	-0.2166
chr	320341	320342	-0.2394
chr	320342	320343	-0.2622
chr	320343	320344	-0.2736
chr	320344	320352	-0.285
chr	320352	320362	-0.2736
chr	320362	320363	-0.057
chr	320376	320378	-0.0114
chr	320378	320380	-0.0456
chr	320380	320397	-0.057
chr	320464	320484	-0.0114
chr	320722	320735	-0.0114
chr	320735	320736	-0.0228
chr	320736	320737	-0.057
chr	320737	320744	-0.0684
chr	320744	320757	-0.057
chr	320757	320760	-0.0228
chr	320760	320762	-0.0342
chr	320762	320765	-0.0456
chr	320765	320767	-0.0684
chr	320767	320770	-0.0912
chr	320770	320772	-0.1482
chr	320772	320775	-0.1596
chr	320775	320776	-0.2736
chr	320776	320777	-0.3078
chr	320777	320778	-0.7182
chr	320778	320779	-0.912
chr	320779	320780	-1.026
chr	320780	320781	-1.4592
chr	320781	320782	-1.5846
chr	320782	320784	-1.6644
chr	320784	320785	-1.6872
chr	320785	320791	-1.6986
chr	320791	320795	-1.71
chr	320795	320796	-1.6986
chr	320796	320798	-1.6302
chr	320798	320800	-1.0146
chr	320800	320801	-0.8892
chr	320801	320802	-0.8778
chr	320802	320806	-0.0114
chr	320806	320811	-0.0228
chr	320811	320812	-0.0342
chr	320812	320815	-0.0228
chr	320815	320827	-0.0342
chr	320827	320832	-0.0228
chr	320832	320833	-0.0114
chr	320851	320857	-0.0342
chr	320857	320868	-0.057
chr	320868	320872	-0.0456
chr	320872	320879	-0.0228
chr	320883	320885	-0.0228
chr	320885	320886	-0.0912
chr	320886	320887	-0.1254
chr	320887	320888	-0.1596
chr	320888	320890	-0.171
chr	320890	320891	-0.1938
chr	320891	320892	-0.2052
chr	320892	320900	-0.2166
chr	320900	320906	-0.2052
chr	320906	320907	-0.1368
chr	320907	320908	-0.114
chr	320908	320909	-0.1368
chr	320909	320910	-0.1254
chr	320910	320929	-0.0456
chr	320929	320930	-0.0228
chr	320939	320941	-0.0114
chr	320941	320945	-0.0228
chr	320945	320947	-0.0456
chr	320947	320948	-0.1938
chr	320948	320949	-0.684
chr	320949	320952	-0.741
chr	320952	320953	-0.7638
chr	320953	320963	-0.7752
chr	320963	320966	-0.7524
chr	320966	320967	-0.741
chr	320967	320969	-0.684
chr	320969	320970	-0.6498
chr	320986	321006	-0.0228
chr	321008	321009	-0.0342
chr	321009	321010	-0.171
chr	321010	321011	-0.2052
chr	321011	321015	-0.2166
chr	321015	321016	-0.342
chr	321016	321018	-1.5162
chr	321018	321020	-1.5276
chr	321020	321021	-1.5732
chr	321021	321030	-1.8012
chr	321030	321031	-1.767
chr	321031	321034	-1.653
chr	321034	321036	-1.6416
chr	321036	321037	-1.6188
chr	321037	321042	-0.0114
chr	321042	321043	-0.0228
chr	321043	321046	-0.0114
chr	321046	321047	-0.0228
chr	321047	321049	-0.057
chr	321049	321050	-0.0798
chr	321050	321051	-0.1368
chr	321051	321052	-0.228
chr	321052	321054	-0.2508
chr	321054	321068	-0.285
chr	321068	321069	-0.2508
chr	321069	321070	-0.2166
chr	321070	321072	-0.1254
chr	321072	321076	-0.0228
chr	321096	321098	-0.114
chr	321098	321104	-0.1254
chr	321104	321107	-0.1482
chr	321107	321108	-0.2052
chr	321108	321112	-0.2166
chr	321112	321113	-0.2394
chr	321113	321115	-0.2508
chr	321115	321116	-0.4218
chr	321116	321117	-0.4788
chr	321117	321118	-0.4902
chr	321118	321119	-0.4674
chr	321119	321121	-0.4788
chr	321121	321123	-0.5016
chr	321123	321125	-0.4104
chr	321125	321126	-0.4674
chr	321126	321127	-0.5358
chr	321127	321128	-0.5472
chr	321128	321129	-0.5586
chr	321129	321130	-0.57
chr	321130	321133	-0.5586
chr	321133	321135	-0.8664
chr	321135	321137	-0.7296
chr	321137	321138	-0.7068
chr	321138	321139	-0.9348
chr	321139	321140	-1.8582
chr	321140	321147	-1.8696
chr	321147	321149	-1.7898
chr	321149	321154	-1.6872
chr	321154	321155	-1.6758
chr	321155	321160	-1.2996
chr	321160	321161	-0.0912
chr	321217	321218	-0.0114
chr	321218	321219	-0.0228
chr	321219	321223	-0.0456
chr	321223	321239	-0.057
chr	321239	321240	-0.0456
chr	321240	321241	-0.0228
chr	321242	321263	-0.0228
chr	321268	321290	-0.0114
chr	321330	321331	-0.0114
chr	321331	321332	-0.0228
chr	321332	321341	-0.0342
chr	321341	321347	-0.0456
chr	321347	321348	-0.0912
chr	321348	321350	-0.1482
chr	321350	321352	-0.171
chr	321352	321362	-0.1482
chr	321362	321369	-0.1368
chr	321369	321370	-0.0114
chr	321382	321403	-0.0114
chr	321415	321418	-0.0342
chr	321418	321419	-0.114
chr	321419	321420	-0.1482
chr	321420	321421	-0.1824
chr	321421	321422	-0.2508
chr	321422	321423	-0.2622
chr	321423	321437	-0.3534
chr	321437	321439	-0.3078
chr	321439	321440	-0.1938
chr	321440	321442	-0.1824
chr	321442	321443	-0.1596
chr	321443	321444	-0.0798
chr	321444	321466	-0.0114
chr	321486	321491	-0.0114
chr	321491	321510	-0.0228
chr	321510	321513	-0.0114
chr	321515	321535	-0.0114
chr	321535	321536	-0.0342
chr	321536	321537	-0.0228
chr	321537	321538	-0.057
chr	321538	321541	-0.0684
chr	321541	321556	-0.0798
chr	321556	321558	-0.057
chr	321558	321560	-0.0114
chr	321590	321591	-0.0342
chr	321591	321596	-0.1482
chr	321596	321613	-0.1596
chr	321625	321630	-0.0114
chr	321630	321633	-0.0228
chr	321633	321634	-0.0456
chr	321634	321635	-0.057
chr	321635	321636	-0.0912
chr	321636	321640	-0.3534
chr	321640	321647	-0.3648
chr	321647	321651	-0.3534
chr	321651	321657	-0.342
chr	321657	321662	-0.0114
chr	321690	321696	-0.0114
chr	321696	321697	-0.0456
chr	321697	321699	-0.057
chr	321699	321703	-0.0684
chr	321703	321704	-0.0798
chr	321704	321712	-0.0912
chr	321712	321713	-0.0798
chr	321713	321717	-0.0912
chr	321717	321719	-0.1026
chr	321719	321728	-0.057
chr	321728	321737	-0.0342
chr	321737	321738	-0.0228
chr	321743	321746	-0.0114
chr	321746	321747	-0.0912
chr	321747	321748	-0.114
chr	321748	321767	-0.1254
chr	321767	321783	-0.0114
chr	321788	321793	-0.0114
chr	321793	321795	-0.0342
chr	321795	321796	-0.057
chr	321796	321797	-0.0684
chr	321797	321809	-0.1824
chr	321809	321814	-0.171
chr	321814	321815	-0.1596
chr	321815	321816	-0.1368
chr	321816	321818	-0.1254
chr	321818	321819	-0.0342
chr	321827	321832	-0.0114
chr	321832	321848	-0.0228
chr	321848	321852	-0.0114
chr	321868	321870	-0.0114
chr	321870	321872	-0.0342
chr	321872	321890	-0.057
chr	321890	321892	-0.0456
chr	321892	321894	-0.0342
chr	321894	321914	-0.0114
chr	321930	321931	-0.0228
chr	321931	321952	-0.0342
chr	321952	321953	-0.0228
chr	321953	321958	-0.0114
chr	322011	322013	-0.0342
chr	322013	322014	-0.1026
chr	322014	322018	-0.1596
chr	322018	322033	-0.171
chr	322033	322034	-0.1596
chr	322034	322035	-0.0342
chr	322035	322037	-0.0114
chr	322049	322052	-0.0228
chr	322052	322053	-0.057
chr	322053	322074	-0.0798
chr	322074	322075	-0.0228
chr	322075	322082	-0.0342
chr	322082	322083	-0.0456
chr	322083	322085	-0.057
chr	322085	322087	-0.114
chr	322087	322095	-0.1254
chr	322095	322104	-0.1026
chr	322104	322106	-0.0798
chr	322106	322107	-0.0342
chr	322182	322184	-0.057
chr	322184	322185	-0.2508
chr	322185	322186	-0.2622
chr	322186	322188	-0.3534
chr	322188	322201	-0.3762
chr	322201	322205	-0.3876
chr	322205	322211	-0.057
chr	322211	322226	-0.0342
chr	322226	322227	-0.0228
chr	322227	322236	-0.0114
chr	322236	322237	-0.0684
chr	322237	322238	-0.0912
chr	322238	322258	-0.1026
chr	322269	322288	-0.0114
chr	322330	322333	-0.0114
chr	322333	322334	-0.0228
chr	322334	322338	-0.0342
chr	322338	322339	-0.0456
chr	322339	322351	-0.114
chr	322351	322356	-0.1026
chr	322356	322360	-0.0684
chr	322360	322365	-0.0114
chr	322377	322379	-0.0228
chr	322379	322381	-0.0342
chr	322381	322382	-0.0456
chr	322382	322383	-0.0684
chr	322383	322384	-0.0798
chr	322384	322386	-0.1026
chr	322386	322394	-0.1254
chr	322394	322395	-0.1482
chr	322395	322406	-0.1938
chr	322406	322407	-0.1596
chr	322407	322408	-0.1482
chr	322408	322416	-0.1254
chr	322416	322419	-0.0456
chr	322472	322473	-0.0114
chr	322473	322474	-0.0228
chr	322474	322478	-0.0342
chr	322478	322481	-0.057
chr	322481	322492	-0.0684
chr	322492	322494	-0.114
chr	322494	322495	-0.6954
chr	322495	322496	-0.8208
chr	322496	322497	-1.0146
chr	322497	322498	-1.026
chr	322498	322499	-1.0374
chr	322499	322500	-1.026
chr	322500	322502	-1.0146
chr	322502	322512	-1.0032
chr	322512	322514	-0.8664
chr	322514	322515	-0.627
chr	322515	322516	-0.57
chr	322516	322517	-0.0228
chr	322538	322555	-0.0114
chr	322567	322568	-0.0228
chr	322568	322569	-0.0342
chr	322569	322570	-0.0456
chr	322570	322573	-0.057
chr	322573	322575	-0.1368
chr	322575	322592	-0.1482
chr	322592	322594	-0.1368
chr	322625	322626	-0.0114
chr	322626	322627	-0.1026
chr	322627	322628	-0.4104
chr	322628	322629	-0.4788
chr	322629	322630	-1.4592
chr	322630	322631	-1.6644
chr	322631	322632	-1.7442
chr	322632	322634	-1.7556
chr	322634	322649	-1.767
chr	322649	322650	-1.4478
chr	322650	322651	-0.8208
chr	322651	322652	-0.0114
chr	322659	322664	-0.0114
chr	322664	322665	-0.2622
chr	322665	322666	-0.3762
chr	322666	322667	-0.4218
chr	322667	322668	-2.964
chr	322668	322669	-3.7506
chr	322669	322670	-3.8874
chr	322670	322671	-3.9102
chr	322671	322672	-3.9216
chr	322672	322673	-4.1268
chr	322673	322674	-4.161
chr	322674	322675	-4.7424
chr	322675	322676	-4.7652
chr	322676	322677	-4.8108
chr	322677	322686	-4.8564
chr	322686	322687	-4.845
chr	322687	322688	-4.8336
chr	322688	322689	-4.7424
chr	322689	322695	-0.8094
chr	322695	322696	-0.4788
chr	322696	322700	-0.0114
chr	322705	322707	-0.0114
chr	322707	322708	-0.0228
chr	322708	322709	-0.1824
chr	322709	322710	-1.7442
chr	322710	322711	-2.8728
chr	322711	322712	-5.0388
chr	322712	322713	-6.5208
chr	322713	322714	-6.612
chr	322714	322715	-6.6462
chr	322715	322716	-6.669
chr	322716	322726	-6.6804
chr	322726	322729	-6.669
chr	322729	322730	-6.6348
chr	322730	322731	-6.327
chr	322731	322732	-3.078
chr	322732	322733	-0.0912
chr	322733	322745	-0.0342
chr	322745	322746	-0.2166
chr	322746	322747	-0.6156
chr	322747	322748	-1.425
chr	322748	322749	-1.539
chr	322749	322753	-1.6074
chr	322753	322759	-1.6188
chr	322759	322763	-1.6302
chr	322763	322766	-1.6188
chr	322766	322767	-1.6074
chr	322767	322768	-1.5846
chr	322768	322770	-0.2052
chr	322770	322772	-0.0456
chr	322772	322780	-0.0228
chr	322780	322782	-0.0114
chr	322782	322784	-0.0228
chr	322784	322786	-0.0342
chr	322786	322802	-0.0456
chr	322802	322807	-0.0342
chr	322807	322808	-0.228
chr	322808	322809	-0.2964
chr	322809	322810	-0.3534
chr	322810	322811	-0.3648
chr	322811	322812	-0.4446
chr	322812	322813	-0.5016
chr	322813	322814	-0.5586
chr	322814	322815	-0.8892
chr	322815	322816	-2.4396
chr	322816	322817	-4.959
chr	322817	322818	-5.6658
chr	322818	322819	-6.3384
chr	322819	322820	-6.4866
chr	322820	322825	-6.5778
chr	322825	322829	-6.555
chr	322829	322830	-6.2928
chr	322830	322831	-6.2358
chr	322831	322832	-6.3384
chr	322832	322833	-6.3612
chr	322833	322834	-6.3498
chr	322834	322835	-6.327
chr	322835	322836	-6.0078
chr	322836	322837	-5.928
chr	322837	322838	-0.3192
chr	322838	322839	-0.2166
chr	322839	322842	-0.1938
chr	322842	322843	-0.1824
chr	322843	322852	-0.171
chr	322891	322892	-0.0114
chr	322892	322913	-0.0228
chr	322913	322914	-0.0114
chr	323008	323009	-0.0114
chr	323009	323019	-0.0228
chr	323019	323025	-0.0798
chr	323025	323031	-0.0912
chr	323031	323038	-0.0684
chr	323038	323041	-0.057
chr	323048	323075	-0.0114
chr	323080	323101	-0.0114
chr	323153	323161	-0.1368
chr	323161	323162	-0.1482
chr	323162	323163	-0.1596
chr	323163	323174	-0.171
chr	323174	323176	-0.0342
chr	323176	323183	-0.0456
chr	323183	323199	-0.0114
chr	323207	323216	-0.0114
chr	323216	323217	-0.057
chr	323217	323219	-0.0798
chr	323219	323220	-0.1026
chr	323220	323241	-0.1938
chr	323241	323245	-0.0342
chr	323245	323262	-0.0912
chr	323262	323265	-0.0684
chr	323315	323329	-0.0114
chr	323329	323337	-0.0228
chr	323337	323338	-0.285
chr	323338	323339	-1.0146
chr	323339	323340	-1.4136
chr	323340	323359	-1.482
chr	323359	323360	-1.4592
chr	323360	323364	-0.1824
chr	323364	323365	-0.0114
chr	323393	323394	-0.0114
chr	323394	323395	-0.0342
chr	323395	323396	-0.1482
chr	323396	323397	-0.171
chr	323397	323398	-0.5016
chr	323398	323399	-0.5472
chr	323399	323400	-0.6156
chr	323400	323401	-0.627
chr	323401	323416	-0.6384
chr	323416	323417	-0.4788
chr	323417	323418	-0.4674
chr	323418	323419	-0.342
chr	323419	323420	-0.0684
chr	323443	323446	-0.0114
chr	323446	323447	-0.0228
chr	323447	323464	-0.057
chr	323464	323467	-0.0456
chr	323467	323468	-0.0342
chr	323485	323490	-0.0228
chr	323490	323501	-0.0342
chr	323501	323502	-0.2052
chr	323502	323503	-0.2166
chr	323503	323505	-0.2394
chr	323505	323510	-0.2166
chr	323510	323521	-0.2052
chr	323521	323523	-0.1938
chr	323523	323525	-0.0114
chr	323532	323534	-0.0228
chr	323534	323535	-0.0684
chr	323535	323537	-0.114
chr	323537	323538	-0.1368
chr	323538	323544	-0.2622
chr	323544	323546	-0.2736
chr	323546	323554	-0.285
chr	323554	323556	-0.2394
chr	323556	323558	-0.228
chr	323558	323559	-0.2166
chr	323559	323560	-0.1938
chr	323560	323561	-0.1368
chr	323561	323566	-0.0228
chr	323566	323568	-0.0912
chr	323568	323574	-0.1026
chr	323574	323576	-0.1254
chr	323576	323577	-0.1368
chr	323577	323581	-0.1596
chr	323581	323592	-0.2166
chr	323592	323593	-0.228
chr	323593	323598	-0.0912
chr	323598	323600	-0.0684
chr	323600	323602	-0.057
chr	323602	323603	-0.0228
chr	323603	323618	-0.0114
chr	323618	323619	-0.057
chr	323619	323620	-0.0912
chr	323620	323622	-0.1026
chr	323622	323624	-0.171
chr	323624	323637	-0.2052
chr	323637	323640	-0.1938
chr	323640	323642	-0.1824
chr	323815	323832	-0.0228
chr	323845	323851	-0.0114
chr	323851	323852	-0.0342
chr	323852	323864	-0.0456
chr	323864	323880	-0.057
chr	323880	323889	-0.0114
chr	323983	323998	-0.0114
chr	324062	324064	-0.0114
chr	324064	324066	-0.0228
chr	324066	324085	-0.0342
chr	324085	324087	-0.0228
chr	324087	324093	-0.0114
chr	324190	324206	-0.0114
chr	324206	324207	-0.0456
chr	324207	324208	-0.228
chr	324208	324211	-0.2508
chr	324211	324212	-0.2622
chr	324212	324213	-0.2736
chr	324213	324229	-0.285
chr	324296	324316	-0.0114
chr	324401	324403	-0.0114
chr	324403	324425	-0.0228
chr	324425	324426	-0.0114
chr	324426	324427	-0.0228
chr	324427	324447	-0.0114
chr	324694	324713	-0.0114
chr	324725	324726	-0.6612
chr	324726	324727	-0.7182
chr	324727	324728	-1.1856
chr	324728	324729	-1.3566
chr	324729	324730	-1.425
chr	324730	324731	-1.4478
chr	324731	324732	-1.5276
chr	324732	324733	-1.539
chr	324733	324746	-1.5504
chr	324746	324747	-1.4706
chr	324747	324749	-0.6954
chr	324749	324751	-0.1254
chr	324751	324757	-0.0342
chr	324757	324781	-0.0228
chr	324803	324805	-0.0228
chr	324805	324806	-0.0912
chr	324806	324807	-0.1026
chr	324807	324808	-0.114
chr	324808	324809	-0.1368
chr	324809	324815	-0.1482
chr	324815	324824	-0.1596
chr	324824	324825	-0.1368
chr	324825	324826	-0.1026
chr	324826	324827	-0.0684
chr	324827	324830	-0.0456
chr	324830	324835	-0.0114
chr	324835	324836	-0.0228
chr	324836	324837	-0.114
chr	324837	324838	-0.1482
chr	324838	324839	-0.2052
chr	324839	324846	-0.2166
chr	324846	324856	-0.228
chr	324856	324857	-0.2394
chr	324857	324858	-0.2166
chr	324858	324859	-0.3306
chr	324859	324873	-0.2964
chr	324873	324878	-0.2622
chr	324878	324879	-0.2394
chr	324879	324880	-0.1026
chr	324944	324945	-0.0228
chr	324945	324946	-0.0684
chr	324946	324949	-0.0798
chr	324949	324953	-0.0912
chr	324953	324957	-0.1026
chr	324957	324958	-0.1254
chr	324958	324969	-0.1368
chr	324969	324975	-0.0456
chr	324975	324977	-0.0342
chr	324977	324978	-0.0456
chr	324978	324994	-0.0342
chr	324994	325000	-0.0228
chr	325003	325024	-0.0114
chr	325055	325077	-0.0114
chr	325109	325131	-0.0114
chr	325140	325158	-0.0114
chr	325158	325162	-0.0228
chr	325162	325188	-0.0114
chr	325188	325190	-0.0228
chr	325190	325194	-0.0114
chr	325194	325206	-0.0228
chr	325206	325207	-0.0342
chr	325207	325208	-0.1254
chr	325208	325211	-0.114
chr	325211	325213	-0.1254
chr	325213	325228	-0.114
chr	325228	325230	-0.0114
chr	325231	325245	-0.0114
chr	325245	325249	-0.0228
chr	325249	325251	-0.0342
chr	325251	325256	-0.0456
chr	325256	325257	-0.057
chr	325257	325266	-0.0456
chr	325266	325271	-0.0342
chr	325271	325273	-0.0228
chr	325273	325276	-0.0114
chr	325278	325280	-0.0456
chr	325280	325281	-0.114
chr	325281	325296	-0.1824
chr	325296	325302	-0.1938
chr	325302	325317	-0.0228
chr	325317	325324	-0.0114
chr	325362	325365	-0.0114
chr	325365	325367	-0.0228
chr	325367	325368	-0.0342
chr	325368	325386	-0.0456
chr	325386	325394	-0.0228
chr	325405	325425	-0.0228
chr	325425	325426	-0.0114
chr	325441	325442	-0.0456
chr	325442	325445	-0.057
chr	325445	325458	-0.0684
chr	325458	325462	-0.0798
chr	325462	325464	-0.0342
chr	325464	325476	-0.0114
chr	325476	325478	-0.0228
chr	325478	325498	-0.0114
chr	325509	325515	-0.0342
chr	325515	325516	-0.0456
chr	325516	325520	-0.0912
chr	325520	325531	-0.1026
chr	325531	325537	-0.0684
chr	325537	325542	-0.0114
chr	325582	325585	-0.0114
chr	325585	325591	-0.0342
chr	325591	325592	-0.0912
chr	325592	325593	-0.114
chr	325593	325607	-0.1368
chr	325607	325608	-0.114
chr	325608	325609	-0.1026
chr	325609	325613	-0.0912
chr	325647	325648	-0.0114
chr	325648	325654	-0.0228
chr	325654	325656	-0.0342
chr	325656	325658	-0.0456
chr	325658	325669	-0.057
chr	325669	325670	-0.0456
chr	325670	325673	-0.0342
chr	325673	325675	-0.0456
chr	325675	325676	-0.0228
chr	325676	325678	-0.0114
chr	325678	325693	-0.0228
chr	325693	325701	-0.0114
chr	325735	325756	-0.0114
chr	325893	325914	-0.0342
chr	325914	325917	-0.0114
chr	325936	325938	-0.0114
chr	325938	325939	-0.0342
chr	325939	325940	-0.1254
chr	325940	325941	-0.1368
chr	325941	325960	-0.1482
chr	326024	326025	-0.0228
chr	326025	326036	-0.0342
chr	326036	326046	-0.0684
chr	326046	326055	-0.0456
chr	326055	326056	-0.0228
chr	326072	326092	-0.0798
chr	326092	326093	-0.0912
chr	326093	326094	-0.0798
chr	326094	326095	-0.0342
chr	326095	326096	-0.0798
chr	326096	326097	-0.0912
chr	326097	326113	-0.114
chr	326113	326116	-0.0798
chr	326157	326178	-0.0114
chr	326198	326220	-0.0228
chr	326278	326298	-0.0456
chr	326298	326299	-0.057
chr	326299	326300	-0.0684
chr	326300	326306	-0.0228
chr	326306	326307	-0.0342
chr	326307	326308	-0.0456
chr	326308	326311	-0.057
chr	326311	326315	-0.0684
chr	326315	326316	-0.0798
chr	326316	326322	-0.1026
chr	326322	326323	-0.1482
chr	326323	326324	-0.171
chr	326324	326327	-0.1824
chr	326327	326328	-0.2052
chr	326328	326329	-0.228
chr	326329	326330	-0.2622
chr	326330	326332	-0.2508
chr	326332	326333	-0.2622
chr	326333	326334	-0.2508
chr	326334	326337	-0.2394
chr	326337	326338	-0.228
chr	326338	326339	-0.2166
chr	326339	326344	-0.2052
chr	326344	326346	-0.1368
chr	326346	326349	-0.0798
chr	326349	326350	-0.0912
chr	326350	326351	-0.1026
chr	326351	326352	-1.7784
chr	326352	326353	-2.337
chr	326353	326354	-2.9754
chr	326354	326355	-3.2946
chr	326355	326356	-3.3516
chr	326356	326361	-3.4086
chr	326361	326371	-3.42
chr	326371	326372	-3.3972
chr	326372	326373	-3.3744
chr	326373	326374	-1.1742
chr	326374	326375	-0.912
chr	326375	326376	-1.3452
chr	326376	326377	-1.3338
chr	326377	326378	-1.3224
chr	326378	326379	-1.2768
chr	326379	326380	-1.2996
chr	326380	326392	-1.311
chr	326392	326395	-1.2996
chr	326395	326396	-1.254
chr	326396	326397	-0.0684
chr	326397	326403	-0.0228
chr	326403	326404	-0.0342
chr	326404	326405	-0.0456
chr	326405	326409	-0.057
chr	326409	326410	-0.0684
chr	326410	326418	-0.0798
chr	326418	326419	-0.0684
chr	326419	326424	-0.057
chr	326424	326431	-0.0228
chr	326431	326433	-0.5244
chr	326433	326434	-0.6954
chr	326434	326448	-0.7182
chr	326448	326451	-0.7068
chr	326451	326452	-0.2964
chr	326452	326453	-0.0684
chr	326513	326514	-0.0342
chr	326514	326519	-0.0798
chr	326519	326520	-0.1938
chr	326520	326522	-0.285
chr	326522	326531	-0.2964
chr	326531	326532	-0.627
chr	326532	326534	-0.684
chr	326534	326535	-0.6726
chr	326535	326540	-0.6156
chr	326540	326541	-0.627
chr	326541	326542	-0.4332
chr	326542	326553	-0.4104
chr	326553	326562	-0.0114
chr	326562	326566	-0.0228
chr	326566	326567	-0.0684
chr	326567	326568	-0.1254
chr	326568	326576	-0.171
chr	326576	326578	-0.1824
chr	326578	326584	-0.2166
chr	326584	326585	-0.2622
chr	326585	326588	-0.2508
chr	326588	326589	-0.285
chr	326589	326590	-0.2052
chr	326590	326591	-0.4788
chr	326591	326593	-0.513
chr	326593	326594	-0.5244
chr	326594	326595	-0.5358
chr	326595	326597	-0.5472
chr	326597	326599	-0.5358
chr	326599	326609	-0.513
chr	326609	326611	-0.4674
chr	326611	326612	-0.1026
chr	326612	326616	-0.0912
chr	326616	326628	-0.0798
chr	326628	326637	-0.0342
chr	326637	326638	-0.0114
chr	326640	326641	-0.0342
chr	326641	326643	-0.0456
chr	326643	326652	-0.057
chr	326652	326657	-0.0684
chr	326657	326661	-0.0798
chr	326661	326662	-0.0912
chr	326662	326664	-0.2394
chr	326664	326665	-0.2508
chr	326665	326667	-0.2622
chr	326667	326671	-0.285
chr	326671	326673	-0.342
chr	326673	326675	-0.3534
chr	326675	326676	-0.342
chr	326676	326683	-0.3306
chr	326683	326690	-0.2964
chr	326690	326692	-0.3078
chr	326692	326696	-0.2964
chr	326696	326697	-0.1596
chr	326697	326699	-0.057
chr	326699	326711	-0.0798
chr	326711	326716	-0.057
chr	326729	326730	-0.0228
chr	326730	326731	-0.0342
chr	326731	326732	-0.0456
chr	326732	326750	-0.0912
chr	326750	326752	-0.0798
chr	326752	326772	-0.0114
chr	326780	326795	-0.0114
chr	326795	326800	-0.0456
chr	326800	326821	-0.0342
chr	326836	326842	-0.0114
chr	326842	326844	-0.0342
chr	326844	326845	-0.0456
chr	326845	326847	-0.057
chr	326847	326856	-0.0684
chr	326856	326864	-0.057
chr	326864	326866	-0.0342
chr	326866	326879	-0.0114
chr	326879	326882	-0.0456
chr	326882	326900	-0.0342
chr	326917	326931	-0.0114
chr	326931	326932	-0.0228
chr	326932	326936	-0.0342
chr	326936	326938	-0.0456
chr	326938	326940	-0.057
chr	326940	326951	-0.0456
chr	326951	326952	-0.057
chr	326952	326953	-0.0684
chr	326953	326954	-0.0456
chr	326954	326961	-0.0342
chr	326961	326963	-0.0456
chr	326963	326966	-0.057
chr	326966	326973	-0.0684
chr	326973	326975	-0.0798
chr	326975	326986	-0.0684
chr	326986	326987	-0.057
chr	326987	326988	-0.0456
chr	326988	326989	-0.0342
chr	326989	326990	-0.0228
chr	326990	326991	-0.0114
chr	327023	327044	-0.0114
chr	327070	327071	-0.0114
chr	327071	327072	-0.0228
chr	327072	327073	-0.0342
chr	327073	327075	-0.057
chr	327075	327081	-0.0798
chr	327081	327083	-0.0912
chr	327083	327085	-0.1824
chr	327085	327087	-0.2052
chr	327087	327095	-0.2166
chr	327095	327096	-0.1938
chr	327096	327097	-0.1482
chr	327097	327101	-0.1254
chr	327101	327104	-0.1368
chr	327104	327121	-0.0114
chr	327132	327139	-0.0114
chr	327139	327140	-0.0228
chr	327140	327152	-0.0342
chr	327152	327155	-0.0228
chr	327155	327160	-0.0342
chr	327160	327161	-0.0228
chr	327161	327175	-0.0114
chr	327213	327214	-0.0228
chr	327214	327215	-0.0456
chr	327215	327216	-0.1482
chr	327216	327217	-0.4674
chr	327217	327218	-0.57
chr	327218	327219	-0.6042
chr	327219	327221	-0.6498
chr	327221	327222	-0.7068
chr	327222	327236	-0.741
chr	327236	327237	-0.57
chr	327237	327239	-0.1824
chr	327239	327241	-0.1596
chr	327241	327242	-0.057
chr	327262	327266	-0.0114
chr	327266	327277	-0.0228
chr	327277	327283	-0.0342
chr	327283	327287	-0.0114
chr	327287	327288	-0.1482
chr	327288	327289	-0.1938
chr	327289	327292	-0.2166
chr	327292	327295	-0.228
chr	327295	327309	-0.2166
chr	327309	327316	-0.0114
chr	327316	327318	-0.0228
chr	327318	327321	-0.0342
chr	327321	327337	-0.0456
chr	327363	327364	-0.0114
chr	327364	327365	-0.1596
chr	327365	327386	-0.2394
chr	327419	327442	-0.0114
chr	327454	327455	-0.0114
chr	327455	327457	-0.0228
chr	327457	327469	-0.0342
chr	327469	327474	-0.0456
chr	327474	327485	-0.0228
chr	327485	327488	-0.0114
chr	327488	327492	-0.0342
chr	327492	327499	-0.0228
chr	327499	327500	-0.0456
chr	327500	327507	-0.0798
chr	327507	327518	-0.0684
chr	327518	327519	-0.057
chr	327519	327521	-0.0684
chr	327521	327524	-0.0342
chr	327524	327531	-0.0228
chr	327531	327532	-0.0342
chr	327532	327534	-0.0456
chr	327534	327546	-0.0684
chr	327546	327551	-0.057
chr	327551	327555	-0.0456
chr	327555	327556	-0.0228
chr	327556	327557	-0.0114
chr	327564	327565	-0.0114
chr	327565	327566	-0.3192
chr	327566	327567	-0.5016
chr	327567	327586	-0.513
chr	327586	327587	-0.5016
chr	327589	327594	-0.0114
chr	327594	327595	-0.0342
chr	327595	327596	-0.057
chr	327596	327597	-0.0798
chr	327597	327615	-0.1482
chr	327615	327617	-0.114
chr	327617	327620	-0.0228
chr	327620	327621	-0.0456
chr	327621	327622	-0.0342
chr	327622	327625	-0.0228
chr	327625	327644	-0.0342
chr	327644	327647	-0.0228
chr	327722	327724	-0.1368
chr	327724	327725	-0.3648
chr	327725	327726	-0.4788
chr	327726	327727	-0.9348
chr	327727	327728	-1.6986
chr	327728	327729	-1.7784
chr	327729	327730	-1.8012
chr	327730	327731	-1.824
chr	327731	327740	-1.8582
chr	327740	327744	-1.881
chr	327744	327747	-1.9038
chr	327747	327748	-1.8924
chr	327748	327749	-0.4218
chr	327749	327750	-0.5244
chr	327750	327752	-0.7296
chr	327752	327757	-0.741
chr	327757	327759	-0.7524
chr	327759	327760	-0.7866
chr	327760	327761	-0.8208
chr	327761	327762	-1.1058
chr	327762	327763	-1.1856
chr	327763	327766	-1.2654
chr	327766	327768	-1.3452
chr	327768	327770	-1.3224
chr	327770	327771	-0.6384
chr	327771	327780	-0.627
chr	327780	327781	-0.5928
chr	327781	327782	-0.5814
chr	327782	327783	-0.2166
chr	327783	327784	-0.171
chr	327784	327785	-0.0114
chr	327785	327789	-0.0228
chr	327789	327806	-0.0342
chr	327806	327807	-0.0228
chr	327807	327808	-0.0912
chr	327808	327823	-0.1026
chr	327823	327827	-0.114
chr	327827	327839	-0.0228
chr	327839	327842	-0.0342
chr	327842	327843	-0.0684
chr	327843	327844	-0.0912
chr	327844	327846	-0.1026
chr	327846	327851	-0.114
chr	327851	327857	-0.1026
chr	327857	327859	-0.114
chr	327859	327862	-0.1254
chr	327862	327863	-0.114
chr	327863	327867	-0.0684
chr	327867	327872	-0.057
chr	327872	327878	-0.0342
chr	327878	327879	-0.0228
chr	327879	327884	-0.0114
chr	327884	327885	-0.0228
chr	327885	327886	-0.0342
chr	327886	327888	-0.0456
chr	327888	327889	-0.0684
chr	327889	327896	-0.1026
chr	327896	327898	-0.114
chr	327898	327905	-0.1254
chr	327905	327909	-0.114
chr	327909	327911	-0.0912
chr	327911	327916	-0.0228
chr	327937	327959	-0.0114
chr	327959	327960	-0.0228
chr	327960	327962	-0.057
chr	327962	327968	-0.0456
chr	327968	327969	-0.0684
chr	327969	327971	-0.0798
chr	327971	327973	-0.0912
chr	327973	327974	-0.114
chr	327974	327977	-0.1596
chr	327977	327986	-0.171
chr	327986	327992	-0.1596
chr	327992	327994	-0.171
chr	327994	327995	-0.1596
chr	327995	327996	-0.0684
chr	327996	327997	-0.0798
chr	327997	327999	-0.0912
chr	327999	328000	-0.399
chr	328000	328001	-0.4104
chr	328001	328009	-0.4332
chr	328009	328018	-0.4446
chr	328018	328019	-0.3876
chr	328019	328020	-0.3762
chr	328020	328030	-0.0114
chr	328042	328047	-0.0114
chr	328047	328048	-0.0684
chr	328048	328049	-0.0798
chr	328049	328050	-0.0912
chr	328050	328051	-0.1026
chr	328051	328052	-0.114
chr	328052	328061	-0.1254
chr	328061	328064	-0.1368
chr	328064	328065	-0.8778
chr	328065	328066	-1.0602
chr	328066	328067	-1.1172
chr	328067	328068	-1.2084
chr	328068	328070	-1.197
chr	328070	328071	-1.2198
chr	328071	328072	-1.4364
chr	328072	328073	-1.6302
chr	328073	328074	-1.6644
chr	328074	328076	-1.6758
chr	328076	328080	-1.6986
chr	328080	328089	-1.71
chr	328089	328091	-1.6758
chr	328091	328092	-0.1824
chr	328092	328097	-0.0684
chr	328097	328101	-0.057
chr	328101	328113	-0.0456
chr	328113	328115	-0.0114
chr	328128	328131	-0.0114
chr	328131	328136	-0.0228
chr	328136	328146	-0.0342
chr	328146	328152	-0.057
chr	328152	328153	-0.0798
chr	328153	328157	-0.0456
chr	328157	328158	-0.7638
chr	328158	328159	-4.4802
chr	328159	328160	-4.6284
chr	328160	328161	-4.6398
chr	328161	328166	-4.674
chr	328166	328174	-4.6854
chr	328174	328176	-4.674
chr	328176	328178	-4.5942
chr	328178	328179	-4.5828
chr	328179	328180	-0.1026
chr	328180	328181	-0.0456
chr	328181	328187	-0.0114
chr	328200	328201	-0.0228
chr	328201	328217	-0.0456
chr	328217	328218	-0.1026
chr	328218	328219	-0.741
chr	328219	328220	-2.3256
chr	328220	328221	-2.4852
chr	328221	328222	-2.4738
chr	328222	328224	-2.4852
chr	328224	328239	-2.5194
chr	328239	328240	-2.394
chr	328240	328246	-0.0228
chr	328246	328261	-0.0342
chr	328261	328268	-0.0114
chr	328268	328288	-0.0228
chr	328288	328293	-0.0114
chr	328295	328298	-0.0114
chr	328298	328301	-0.0228
chr	328301	328302	-0.0342
chr	328302	328303	-0.0684
chr	328303	328304	-0.1254
chr	328304	328308	-0.1482
chr	328308	328312	-0.1596
chr	328312	328314	-0.171
chr	328314	328317	-0.1824
chr	328317	328319	-0.171
chr	328319	328320	-0.1824
chr	328320	328324	-0.1938
chr	328324	328325	-0.0912
chr	328325	328338	-0.0684
chr	328338	328339	-0.057
chr	328339	328341	-0.0456
chr	328341	328345	-0.0114
chr	328345	328352	-0.0228
chr	328352	328361	-0.0342
chr	328361	328363	-0.0456
chr	328363	328366	-0.057
chr	328366	328373	-0.0684
chr	328373	328383	-0.0456
chr	328383	328388	-0.0342
chr	328388	328389	-0.0228
chr	328407	328408	-0.0114
chr	328408	328409	-0.0342
chr	328409	328410	-0.1938
chr	328410	328411	-1.0032
chr	328411	328412	-1.1628
chr	328412	328413	-1.4022
chr	328413	328414	-1.425
chr	328414	328415	-1.4364
chr	328415	328416	-1.4478
chr	328416	328419	-1.4592
chr	328419	328423	-1.4706
chr	328423	328429	-1.5048
chr	328429	328430	-1.4934
chr	328430	328431	-1.4706
chr	328431	328432	-0.9348
chr	328432	328438	-0.0798
chr	328438	328439	-0.0684
chr	328439	328441	-0.0798
chr	328441	328442	-0.0912
chr	328442	328443	-0.1026
chr	328443	328444	-0.0912
chr	328444	328445	-0.1026
chr	328445	328446	-0.0912
chr	328446	328453	-0.0798
chr	328453	328454	-0.0912
chr	328454	328458	-0.1026
chr	328458	328464	-0.0912
chr	328464	328475	-0.0228
chr	328488	328492	-0.0114
chr	328492	328495	-0.0342
chr	328495	328500	-0.057
chr	328500	328503	-0.1596
chr	328503	328513	-0.171
chr	328513	328514	-0.2736
chr	328514	328520	-0.285
chr	328520	328522	-0.228
chr	328522	328524	-0.1596
chr	328524	328526	-0.171
chr	328526	328527	-0.1596
chr	328527	328529	-0.228
chr	328529	328534	-0.2394
chr	328534	328539	-0.114
chr	328539	328543	-0.1026
chr	328543	328548	-0.0912
chr	328548	328549	-0.0798
chr	328549	328550	-0.0342
chr	328550	328573	-0.0114
chr	328734	328735	-0.0912
chr	328735	328736	-0.1254
chr	328736	328737	-0.171
chr	328737	328739	-0.1824
chr	328739	328741	-0.2052
chr	328741	328742	-0.3078
chr	328742	328757	-0.3192
chr	328757	328758	-0.2052
chr	328758	328761	-0.1824
chr	328761	328762	-0.1482
chr	328762	328763	-0.0228
chr	328786	328787	-0.0228
chr	328787	328790	-0.0342
chr	328790	328793	-0.0456
chr	328793	328802	-0.0684
chr	328802	328803	-0.0912
chr	328803	328810	-0.1026
chr	328810	328815	-0.0342
chr	328815	328824	-0.0456
chr	328824	328837	-0.0114
chr	328852	328853	-0.0342
chr	328853	328855	-0.0456
chr	328855	328857	-0.057
chr	328857	328858	-0.3078
chr	328858	328859	-0.342
chr	328859	328861	-0.3648
chr	328861	328876	-0.3762
chr	328876	328878	-0.3648
chr	328878	328879	-0.3534
chr	328879	328880	-0.0456
chr	328880	328883	-0.0228
chr	328883	328885	-0.0114
chr	328917	328918	-0.1026
chr	328918	328919	-0.171
chr	328919	328923	-0.1938
chr	328923	328924	-0.2052
chr	328924	328928	-0.2166
chr	328928	328938	-0.228
chr	328938	328940	-0.1482
chr	328940	328945	-0.057
chr	328945	328950	-0.0228
chr	328950	328952	-0.0114
chr	328963	328966	-0.0114
chr	328966	328969	-0.0228
chr	328969	328970	-0.2394
chr	328970	328971	-0.2508
chr	328971	328980	-0.2736
chr	328980	328981	-0.285
chr	328981	328982	-0.3192
chr	328982	328984	-0.3306
chr	328984	328985	-3.705
chr	328985	328986	-4.1154
chr	328986	328987	-4.446
chr	328987	328988	-4.4688
chr	328988	328989	-4.4916
chr	328989	328990	-4.6056
chr	328990	328992	-4.446
chr	328992	328994	-4.4574
chr	328994	329000	-4.446
chr	329000	329001	-4.4346
chr	329001	329005	-4.4574
chr	329005	329006	-4.446
chr	329006	329009	-0.285
chr	329009	329011	-0.0912
chr	329011	329020	-0.0342
chr	329020	329022	-0.0456
chr	329022	329023	-0.1368
chr	329023	329024	-0.1026
chr	329024	329025	-0.4332
chr	329025	329026	-0.8778
chr	329026	329027	-1.0032
chr	329027	329028	-1.026
chr	329028	329029	-1.0488
chr	329029	329042	-1.0602
chr	329042	329044	-1.0488
chr	329044	329045	-1.0716
chr	329045	329046	-0.9804
chr	329046	329048	-0.1824
chr	329048	329049	-0.1938
chr	329049	329050	-0.2052
chr	329050	329053	-0.0456
chr	329053	329057	-0.057
chr	329057	329058	-0.0912
chr	329058	329059	-0.1254
chr	329059	329070	-0.1596
chr	329070	329072	-0.114
chr	329072	329076	-0.1368
chr	329076	329077	-0.1482
chr	329077	329078	-0.2166
chr	329078	329079	-0.228
chr	329079	329080	-0.2394
chr	329080	329082	-0.2166
chr	329082	329084	-0.2052
chr	329084	329088	-0.2394
chr	329088	329093	-0.2508
chr	329093	329096	-0.228
chr	329096	329097	-0.2052
chr	329097	329098	-0.0684
chr	329098	329104	-0.057
chr	329117	329118	-0.0456
chr	329118	329121	-0.1596
chr	329121	329123	-0.1938
chr	329123	329139	-0.2394
chr	329139	329140	-0.1482
chr	329140	329141	-0.0798
chr	329141	329143	-0.057
chr	329143	329144	-0.0114
chr	329144	329145	-0.0228
chr	329145	329149	-0.0114
chr	329149	329150	-0.0342
chr	329150	329152	-0.0456
chr	329152	329153	-0.114
chr	329153	329155	-0.1482
chr	329155	329170	-0.1824
chr	329170	329174	-0.171
chr	329174	329177	-0.0228
chr	329177	329179	-0.0114
chr	329190	329193	-0.0114
chr	329193	329214	-0.0228
chr	329233	329234	-0.0114
chr	329234	329261	-0.0228
chr	329261	329272	-0.0114
chr	329272	329273	-0.057
chr	329273	329274	-0.0684
chr	329274	329293	-0.114
chr	329293	329294	-0.0912
chr	329294	329295	-0.0228
chr	329295	329296	-0.0342
chr	329296	329298	-0.0228
chr	329298	329311	-0.0456
chr	329311	329312	-0.2622
chr	329312	329313	-0.2736
chr	329313	329316	-0.3078
chr	329316	329317	-0.4332
chr	329317	329318	-0.456
chr	329318	329320	-0.4674
chr	329320	329332	-0.456
chr	329332	329338	-0.4446
chr	329338	329359	-0.0114
chr	329370	329374	-0.0228
chr	329374	329376	-0.0912
chr	329376	329382	-0.1254
chr	329382	329395	-0.1368
chr	329395	329396	-0.0342
chr	329396	329405	-0.0114
chr	329420	329425	-0.0114
chr	329425	329432	-0.0342
chr	329432	329434	-0.0456
chr	329434	329444	-0.057
chr	329444	329447	-0.0456
chr	329447	329457	-0.0228
chr	329457	329459	-0.0114
chr	329482	329501	-0.0342
chr	329516	329537	-0.0114
chr	329581	329602	-0.0114
chr	329609	329612	-0.0114
chr	329612	329630	-0.0228
chr	329630	329632	-0.0114
chr	329649	329650	-0.0114
chr	329650	329651	-0.0228
chr	329651	329652	-0.0342
chr	329652	329653	-0.057
chr	329653	329657	-0.1368
chr	329657	329658	-0.1482
chr	329658	329666	-0.1596
chr	329666	329671	-0.171
chr	329671	329673	-0.0912
chr	329673	329674	-0.0684
chr	329674	329677	-0.0342
chr	329677	329680	-0.0456
chr	329680	329684	-0.0228
chr	329684	329685	-0.0114
chr	329685	329690	-0.0342
chr	329690	329694	-0.0456
chr	329694	329701	-0.0798
chr	329701	329704	-0.0912
chr	329704	329705	-0.1026
chr	329705	329707	-0.114
chr	329707	329708	-0.3078
chr	329708	329709	-0.3306
chr	329709	329710	-0.3762
chr	329710	329712	-0.3876
chr	329712	329715	-0.3762
chr	329715	329722	-0.342
chr	329722	329725	-0.3306
chr	329725	329726	-0.342
chr	329726	329727	-0.3648
chr	329727	329728	-0.342
chr	329728	329729	-0.399
chr	329729	329730	-0.57
chr	329730	329733	-0.5928
chr	329733	329749	-0.6042
chr	329749	329750	-0.5358
chr	329750	329751	-0.0912
chr	329751	329757	-0.0456
chr	329773	329775	-0.1482
chr	329775	329795	-0.1596
chr	329809	329810	-0.0228
chr	329810	329811	-0.0798
chr	329811	329813	-0.1254
chr	329813	329815	-0.1368
chr	329815	329816	-0.1482
chr	329816	329817	-0.4218
chr	329817	329818	-0.4446
chr	329818	329819	-0.513
chr	329819	329820	-0.5358
chr	329820	329821	-0.6156
chr	329821	329822	-0.627
chr	329822	329824	-0.6384
chr	329824	329827	-0.6726
chr	329827	329831	-0.684
chr	329831	329833	-0.5814
chr	329833	329837	-0.57
chr	329837	329838	-0.5586
chr	329838	329839	-0.3192
chr	329839	329840	-0.342
chr	329840	329843	-0.3306
chr	329843	329847	-0.1938
chr	329847	329850	-0.171
chr	329850	329851	-0.1824
chr	329851	329852	-0.2166
chr	329852	329859	-0.2736
chr	329859	329860	-0.1824
chr	329860	329861	-0.171
chr	329861	329862	-0.1938
chr	329862	329873	-0.228
chr	329873	329878	-0.1254
chr	329878	329882	-0.1368
chr	329882	329883	-0.1026
chr	329883	329905	-0.057
chr	329905	329906	-0.0798
chr	329906	329910	-0.1026
chr	329910	329918	-0.114
chr	329918	329926	-0.1254
chr	329926	329927	-0.114
chr	329927	329934	-0.0228
chr	329934	329939	-0.0114
chr	329941	329943	-0.0114
chr	329943	329944	-0.1596
chr	329944	329945	-3.7506
chr	329945	329946	-4.2066
chr	329946	329947	-5.2098
chr	329947	329948	-5.2554
chr	329948	329949	-5.3352
chr	329949	329950	-5.3694
chr	329950	329953	-5.3808
chr	329953	329954	-5.3922
chr	329954	329956	-5.415
chr	329956	329958	-5.4378
chr	329958	329959	-5.4606
chr	329959	329960	-5.472
chr	329960	329961	-5.5176
chr	329961	329963	-5.529
chr	329963	329964	-5.4948
chr	329964	329965	-5.4834
chr	329965	329966	-0.513
chr	329966	329967	-0.228
chr	329967	329968	-0.2052
chr	329968	329977	-0.171
chr	329977	329978	-0.1026
chr	329978	329981	-0.0798
chr	329981	329982	-0.0912
chr	329982	329983	-0.057
chr	329983	329985	-0.0912
chr	329985	330003	-0.1026
chr	330003	330004	-0.1254
chr	330004	330005	-0.0798
chr	330005	330006	-0.0456
chr	330006	330015	-0.0798
chr	330015	330025	-0.1026
chr	330025	330026	-0.114
chr	330026	330027	-0.171
chr	330027	330028	-0.2622
chr	330028	330029	-0.3534
chr	330029	330031	-0.3648
chr	330031	330036	-0.342
chr	330036	330038	-0.3078
chr	330038	330040	-0.3192
chr	330040	330046	-0.342
chr	330046	330047	-0.3762
chr	330047	330048	-0.3876
chr	330048	330062	-0.171
chr	330062	330063	-0.2166
chr	330063	330064	-0.2736
chr	330064	330065	-0.2964
chr	330065	330067	-0.3306
chr	330067	330068	-0.2394
chr	330068	330080	-0.2622
chr	330080	330081	-0.2508
chr	330081	330085	-0.1254
chr	330085	330088	-0.0798
chr	330088	330091	-0.057
chr	330091	330092	-0.0456
chr	330118	330121	-0.0114
chr	330121	330122	-0.0342
chr	330122	330123	-0.0456
chr	330123	330125	-0.0684
chr	330125	330142	-0.1254
chr	330142	330146	-0.0912
chr	330159	330194	-0.0114
chr	330266	330267	-0.0456
chr	330267	330269	-0.057
chr	330269	330286	-0.0684
chr	330286	330289	-0.0798
chr	330289	330292	-0.0342
chr	330292	330310	-0.0456
chr	330310	330311	-0.0228
chr	330311	330312	-0.0114
chr	330312	330318	-0.0228
chr	330318	330332	-0.0114
chr	330344	330349	-0.0114
chr	330349	330350	-0.0228
chr	330350	330365	-0.171
chr	330365	330370	-0.1824
chr	330370	330371	-0.2052
chr	330371	330372	-0.2166
chr	330372	330373	-0.114
chr	330373	330374	-0.1596
chr	330374	330375	-0.171
chr	330375	330376	-0.1824
chr	330376	330377	-0.2052
chr	330377	330389	-0.2166
chr	330389	330395	-0.171
chr	330395	330398	-0.0342
chr	330398	330399	-0.0228
chr	330402	330410	-0.0114
chr	330410	330411	-0.0456
chr	330411	330413	-0.1254
chr	330413	330414	-0.1938
chr	330414	330415	-0.2166
chr	330415	330425	-0.228
chr	330425	330430	-0.2166
chr	330430	330432	-0.2052
chr	330432	330433	-0.0684
chr	330433	330434	-0.057
chr	330434	330437	-0.0228
chr	330437	330447	-0.0114
chr	330497	330498	-0.0456
chr	330498	330499	-0.057
chr	330499	330500	-0.0684
chr	330500	330501	-0.1254
chr	330501	330502	-0.171
chr	330502	330503	-0.1938
chr	330503	330504	-0.2052
chr	330504	330505	-0.228
chr	330505	330506	-0.2508
chr	330506	330507	-0.2736
chr	330507	330515	-0.285
chr	330515	330520	-0.2964
chr	330520	330521	-0.1368
chr	330521	330524	-0.0798
chr	330524	330527	-0.0684
chr	330527	330535	-0.0114
chr	330535	330537	-0.0228
chr	330537	330542	-0.0114
chr	330542	330543	-0.0228
chr	330543	330550	-0.0342
chr	330550	330551	-0.0456
chr	330551	330560	-0.057
chr	330560	330565	-0.0456
chr	330565	330571	-0.0228
chr	330571	330572	-0.1026
chr	330572	330574	-0.114
chr	330574	330575	-0.6156
chr	330575	330576	-0.6726
chr	330576	330577	-0.798
chr	330577	330578	-0.8094
chr	330578	330579	-0.8208
chr	330579	330593	-0.8436
chr	330593	330596	-0.8208
chr	330609	330610	-0.0114
chr	330610	330612	-0.0228
chr	330612	330628	-0.0342
chr	330628	330634	-0.0228
chr	330634	330636	-0.0114
chr	330638	330639	-0.0684
chr	330639	330640	-1.3338
chr	330640	330641	-2.0976
chr	330641	330642	-2.3142
chr	330642	330643	-2.337
chr	330643	330644	-2.3712
chr	330644	330654	-2.394
chr	330654	330655	-2.3826
chr	330655	330657	-2.394
chr	330657	330659	-2.3712
chr	330659	330660	-2.337
chr	330660	330661	-2.28
chr	330661	330662	-0.3306
chr	330662	330668	-0.0228
chr	330668	330671	-0.0342
chr	330671	330675	-0.0684
chr	330675	330676	-0.1938
chr	330676	330677	-0.3648
chr	330677	330678	-0.4104
chr	330678	330679	-0.5358
chr	330679	330680	-0.7182
chr	330680	330681	-0.7752
chr	330681	330686	-0.798
chr	330686	330690	-0.8208
chr	330690	330692	-0.798
chr	330692	330697	-0.7752
chr	330697	330698	-0.2736
chr	330698	330699	-0.1938
chr	330699	330700	-0.1824
chr	330700	330702	-0.1596
chr	330702	330706	-0.171
chr	330706	330707	-0.1596
chr	330707	330713	-0.1368
chr	330713	330718	-0.1254
chr	330718	330719	-0.1026
chr	330719	330720	-0.0798
chr	330720	330722	-0.0342
chr	330726	330727	-0.0114
chr	330727	330728	-0.0684
chr	330728	330730	-0.1368
chr	330730	330732	-0.1596
chr	330732	330733	-0.2052
chr	330733	330734	-0.2964
chr	330734	330749	-0.3192
chr	330749	330750	-0.3078
chr	330750	330752	-0.3306
chr	330752	330754	-0.3876
chr	330754	330755	-0.1254
chr	330755	330756	-0.1482
chr	330756	330767	-0.1254
chr	330767	330772	-0.1368
chr	330772	330774	-0.1254
chr	330774	330777	-0.0228
chr	330777	330788	-0.0114
chr	330789	330798	-0.0114
chr	330798	330810	-0.0228
chr	330810	330817	-0.0114
chr	330817	330818	-0.0912
chr	330818	330819	-0.114
chr	330819	330825	-0.1254
chr	330825	330837	-0.1824
chr	330837	330839	-0.0798
chr	330839	330846	-0.057
chr	330846	330847	-0.0342
chr	330855	330862	-0.0342
chr	330862	330870	-0.0456
chr	330870	330875	-0.057
chr	330875	330896	-0.0684
chr	331190	331209	-0.0114
chr	331263	331265	-0.0228
chr	331265	331269	-0.0342
chr	331269	331276	-0.057
chr	331276	331284	-0.1026
chr	331284	331290	-0.0684
chr	331290	331296	-0.0456
chr	331296	331303	-0.0342
chr	331303	331311	-0.0114
chr	331370	331380	-0.0114
chr	331380	331391	-0.0228
chr	331391	331402	-0.0114
chr	331439	331459	-0.0114
chr	331472	331490	-0.0114
chr	331490	331491	-0.0456
chr	331491	331492	-0.057
chr	331492	331493	-0.0684
chr	331493	331494	-0.057
chr	331494	331495	-0.4104
chr	331495	331496	-0.4332
chr	331496	331497	-0.5586
chr	331497	331499	-0.7068
chr	331499	331507	-0.7752
chr	331507	331510	-0.7866
chr	331510	331512	-0.7524
chr	331512	331515	-0.741
chr	331515	331516	-0.7296
chr	331516	331517	-0.342
chr	331517	331520	-0.3306
chr	331520	331525	-0.342
chr	331525	331526	-0.3306
chr	331526	331527	-0.342
chr	331527	331529	-0.3192
chr	331529	331539	-0.057
chr	331539	331547	-0.1368
chr	331547	331548	-0.1254
chr	331548	331549	-0.114
chr	331549	331555	-0.0912
chr	331555	331556	-0.1368
chr	331556	331557	-0.171
chr	331557	331559	-0.228
chr	331559	331561	-0.2394
chr	331561	331562	-0.1482
chr	331562	331563	-0.1596
chr	331563	331576	-0.171
chr	331576	331577	-0.1596
chr	331577	331578	-0.1026
chr	331578	331580	-0.0456
chr	331580	331582	-0.057
chr	331582	331583	-0.0684
chr	331583	331585	-0.057
chr	331585	331600	-0.0456
chr	331600	331621	-0.0228
chr	331621	331622	-0.0342
chr	331622	331623	-0.5814
chr	331623	331624	-0.6384
chr	331624	331625	-0.7296
chr	331625	331642	-0.741
chr	331642	331644	-0.7182
chr	331644	331645	-0.1824
chr	331645	331647	-0.1596
chr	331647	331648	-0.171
chr	331648	331649	-0.1824
chr	331649	331650	-0.2622
chr	331650	331651	-0.3648
chr	331651	331652	-0.4104
chr	331652	331653	-0.4902
chr	331653	331654	-0.5586
chr	331654	331657	-0.57
chr	331657	331659	-0.5928
chr	331659	331660	-0.6042
chr	331660	331661	-0.627
chr	331661	331669	-0.6384
chr	331669	331671	-0.6042
chr	331671	331672	-0.4788
chr	331672	331673	-0.4674
chr	331673	331674	-0.342
chr	331674	331676	-0.2508
chr	331676	331677	-0.057
chr	331677	331678	-0.0456
chr	331678	331681	-0.0342
chr	331684	331686	-0.0114
chr	331686	331688	-0.0456
chr	331688	331689	-0.114
chr	331689	331690	-0.1368
chr	331690	331691	-0.3078
chr	331691	331692	-0.342
chr	331692	331693	-0.6726
chr	331693	331694	-0.6954
chr	331694	331696	-0.7068
chr	331696	331703	-0.7296
chr	331703	331706	-0.7866
chr	331706	331712	-0.798
chr	331712	331713	-0.114
chr	331713	331714	-0.1026
chr	331714	331724	-0.0798
chr	331724	331725	-0.0342
chr	331725	331741	-0.0114
chr	331848	331849	-0.0114
chr	331849	331853	-0.0228
chr	331853	331856	-0.0342
chr	331856	331858	-0.0798
chr	331858	331859	-0.2052
chr	331859	331862	-0.2166
chr	331862	331866	-0.2508
chr	331866	331867	-0.2394
chr	331867	331875	-0.2508
chr	331875	331876	-0.2394
chr	331876	331878	-0.2166
chr	331878	331879	-0.0684
chr	331879	331885	-0.0456
chr	331885	331887	-0.0114
chr	331991	331992	-0.0456
chr	331992	331993	-0.0798
chr	331993	331997	-0.0912
chr	331997	331999	-0.1026
chr	331999	332001	-0.114
chr	332001	332004	-0.1254
chr	332004	332008	-0.1368
chr	332008	332009	-0.1482
chr	332009	332013	-0.1596
chr	332013	332021	-0.057
chr	332021	332025	-0.0684
chr	332025	332041	-0.0342
chr	332041	332045	-0.0228
chr	332151	332167	-0.0114
chr	332179	332184	-0.0114
chr	332184	332188	-0.0342
chr	332188	332200	-0.0456
chr	332200	332208	-0.0342
chr	332414	332415	-0.0342
chr	332415	332435	-0.0798
chr	332435	332436	-0.0342
chr	332436	332437	-0.0114
chr	332461	332478	-0.0114
chr	332511	332513	-0.0342
chr	332513	332532	-0.0456
chr	332532	332533	-0.0114
chr	332538	332561	-0.0114
chr	332561	332580	-0.0228
chr	332580	332581	-0.0114
chr	332618	332619	-0.0342
chr	332619	332620	-0.114
chr	332620	332621	-0.1482
chr	332621	332623	-0.1596
chr	332623	332625	-0.171
chr	332625	332628	-0.1824
chr	332628	332638	-0.1938
chr	332638	332639	-0.1596
chr	332639	332641	-0.114
chr	332641	332642	-0.0912
chr	332642	332644	-0.057
chr	332644	332645	-0.0342
chr	332645	332646	-0.0114
chr	332695	332697	-0.0114
chr	332697	332718	-0.0228
chr	332722	332724	-0.0114
chr	332724	332750	-0.0342
chr	332793	332795	-0.0114
chr	332795	332801	-0.0228
chr	332801	332803	-0.0342
chr	332803	332818	-0.0456
chr	332818	332825	-0.0342
chr	332825	332840	-0.0114
chr	332840	332844	-0.0228
chr	332844	332845	-0.0342
chr	332845	332847	-0.057
chr	332847	332866	-0.0684
chr	332866	332867	-0.0456
chr	332867	332872	-0.0228
chr	332872	332873	-0.0798
chr	332873	332889	-0.0912
chr	332889	332890	-0.1026
chr	332890	332893	-0.114
chr	332893	332894	-0.1368
chr	332894	332895	-0.2622
chr	332895	332896	-0.5814
chr	332896	332897	-0.6156
chr	332897	332898	-0.741
chr	332898	332915	-0.7524
chr	332915	332916	-0.2394
chr	332916	332917	-0.057
chr	332917	332925	-0.0114
chr	332947	332968	-0.0114
chr	333017	333029	-0.0114
chr	333029	333030	-0.0456
chr	333030	333033	-0.0684
chr	333033	333050	-0.0798
chr	333050	333052	-0.0456
chr	333052	333054	-0.0342
chr	333054	333062	-0.0114
chr	333062	333063	-0.0228
chr	333063	333064	-0.0342
chr	333064	333077	-0.0456
chr	333077	333079	-0.057
chr	333079	333080	-0.1026
chr	333080	333081	-0.171
chr	333081	333082	-0.2052
chr	333082	333083	-0.2166
chr	333083	333084	-0.2394
chr	333084	333086	-0.2622
chr	333086	333087	-1.7556
chr	333087	333088	-1.9038
chr	333088	333089	-2.3028
chr	333089	333091	-2.3256
chr	333091	333097	-2.5308
chr	333097	333101	-2.5194
chr	333101	333102	-2.4396
chr	333102	333104	-2.3256
chr	333104	333106	-2.3142
chr	333106	333107	-2.2914
chr	333107	333108	-2.2458
chr	333108	333109	-0.1368
chr	333109	333110	-0.1026
chr	333110	333111	-0.114
chr	333111	333113	-0.171
chr	333113	333114	-0.2052
chr	333114	333116	-0.4674
chr	333116	333128	-0.57
chr	333128	333130	-0.5586
chr	333130	333132	-0.57
chr	333132	333133	-0.5586
chr	333133	333134	-0.4902
chr	333134	333135	-0.5472
chr	333135	333136	-0.5814
chr	333136	333138	-0.6726
chr	333138	333139	-0.684
chr	333139	333154	-0.627
chr	333154	333155	-0.6156
chr	333155	333158	-0.0228
chr	333158	333160	-0.0342
chr	333160	333183	-0.0456
chr	333183	333185	-0.057
chr	333185	333186	-0.0114
chr	333186	333187	-0.0342
chr	333187	333194	-0.057
chr	333194	333197	-0.0912
chr	333197	333199	-0.1482
chr	333199	333209	-0.1596
chr	333209	333212	-0.1368
chr	333212	333216	-0.114
chr	333216	333217	-0.1026
chr	333217	333218	-0.0684
chr	333218	333219	-0.0456
chr	333219	333221	-0.0228
chr	333221	333230	-0.0114
chr	333230	333231	-0.0228
chr	333231	333232	-0.1938
chr	333232	333233	-0.2508
chr	333233	333234	-0.3078
chr	333234	333236	-0.3306
chr	333236	333237	-0.3648
chr	333237	333239	-0.3762
chr	333239	333253	-0.399
chr	333253	333255	-0.057
chr	333255	333256	-0.0456
chr	333256	333257	-0.057
chr	333257	333258	-0.0342
chr	333258	333259	-0.057
chr	333259	333264	-0.0684
chr	333264	333265	-0.1254
chr	333265	333267	-0.1482
chr	333267	333268	-0.171
chr	333268	333278	-0.1824
chr	333278	333281	-0.171
chr	333281	333283	-0.1596
chr	333283	333289	-0.1368
chr	333289	333294	-0.0114
chr	333301	333310	-0.0114
chr	333310	333311	-0.0342
chr	333311	333312	-0.0456
chr	333312	333313	-0.0798
chr	333313	333314	-0.5814
chr	333314	333315	-1.1286
chr	333315	333316	-1.8126
chr	333316	333317	-1.8582
chr	333317	333318	-2.166
chr	333318	333319	-2.1888
chr	333319	333320	-2.2572
chr	333320	333321	-2.3142
chr	333321	333322	-2.5422
chr	333322	333323	-2.5536
chr	333323	333324	-2.565
chr	333324	333333	-2.5764
chr	333333	333334	-2.565
chr	333334	333335	-2.3598
chr	333335	333336	-2.4054
chr	333336	333338	-1.6644
chr	333338	333339	-1.5846
chr	333339	333340	-1.5276
chr	333340	333341	-0.2166
chr	333341	333342	-0.2052
chr	333342	333344	-0.1938
chr	333344	333352	-0.1824
chr	333352	333354	-0.1938
chr	333354	333358	-0.2166
chr	333358	333359	-0.0684
chr	333359	333360	-0.0912
chr	333360	333363	-0.1026
chr	333363	333365	-0.1482
chr	333365	333366	-0.2052
chr	333366	333370	-0.2508
chr	333370	333371	-0.2622
chr	333371	333373	-0.2736
chr	333373	333376	-0.285
chr	333376	333386	-0.2736
chr	333386	333387	-0.1254
chr	333387	333393	-0.057
chr	333432	333449	-0.0228
chr	333449	333451	-0.0342
chr	333451	333453	-0.0456
chr	333453	333454	-0.0228
chr	333454	333455	-0.114
chr	333455	333469	-0.342
chr	333469	333471	-0.3648
chr	333471	333472	-0.3534
chr	333472	333474	-0.342
chr	333474	333475	-0.3762
chr	333475	333476	-0.399
chr	333476	333477	-0.285
chr	333477	333478	-0.513
chr	333478	333479	-0.7638
chr	333479	333480	-1.5048
chr	333480	333481	-1.5504
chr	333481	333482	-1.6074
chr	333482	333483	-1.6302
chr	333483	333484	-1.6416
chr	333484	333492	-1.653
chr	333492	333496	-1.6644
chr	333496	333497	-1.5048
chr	333497	333498	-1.5732
chr	333498	333499	-1.3908
chr	333499	333500	-0.1482
chr	333500	333501	-0.1254
chr	333501	333503	-0.0798
chr	333503	333504	-0.0912
chr	333504	333506	-0.1026
chr	333506	333510	-0.1596
chr	333510	333511	-0.342
chr	333511	333512	-0.3762
chr	333512	333514	-0.3876
chr	333514	333515	-0.399
chr	333515	333516	-0.4218
chr	333516	333517	-0.4674
chr	333517	333518	-0.4788
chr	333518	333519	-0.4902
chr	333519	333521	-0.513
chr	333521	333525	-0.5244
chr	333525	333527	-0.513
chr	333527	333532	-0.4446
chr	333532	333534	-0.1482
chr	333534	333537	-0.1368
chr	333537	333538	-0.0684
chr	333538	333539	-0.0456
chr	333568	333589	-0.0114
chr	333601	333602	-0.0228
chr	333602	333603	-0.0456
chr	333603	333623	-0.057
chr	333632	333652	-0.0114
chr	333659	333661	-0.0114
chr	333661	333665	-0.0228
chr	333665	333669	-0.0342
chr	333669	333670	-0.0684
chr	333670	333687	-0.0798
chr	333687	333688	-0.0684
chr	333688	333694	-0.0228
chr	333694	333695	-0.0114
chr	333750	333777	-0.0114
chr	333917	333931	-0.0114
chr	333931	333939	-0.0228
chr	333939	333959	-0.0114
chr	334025	334037	-0.0114
chr	334037	334047	-0.0228
chr	334047	334059	-0.0114
chr	334211	334233	-0.0114
chr	334251	334271	-0.0114
chr	334351	334372	-0.0114
chr	334476	334492	-0.0114
chr	334532	334554	-0.0114
chr	334616	334633	-0.0114
chr	334678	334698	-0.0114
chr	334731	334752	-0.0114
chr	334808	334815	-0.0114
chr	334815	334817	-0.0456
chr	334817	334824	-0.057
chr	334824	334825	-0.0798
chr	334825	334829	-0.0912
chr	334829	334832	-0.0798
chr	334832	334837	-0.0684
chr	334837	334843	-0.0342
chr	334843	334844	-0.0228
chr	334844	334854	-0.0114
chr	334907	334909	-0.0114
chr	334909	334913	-0.0228
chr	334913	334933	-0.0342
chr	335178	335197	-0.0114
chr	335225	335229	-0.0114
chr	335229	335247	-0.0228
chr	335247	335250	-0.0114
chr	335404	335408	-0.0114
chr	335408	335409	-0.0228
chr	335409	335412	-0.0342
chr	335412	335414	-0.057
chr	335414	335417	-0.0684
chr	335417	335430	-0.0798
chr	335430	335434	-0.0684
chr	335434	335439	-0.057
chr	335463	335484	-0.0114
chr	335825	335826	-0.0342
chr	335826	335828	-0.057
chr	335828	335846	-0.0684
chr	335846	335847	-0.057
chr	335847	335848	-0.0228
chr	336102	336104	-0.0114
chr	336104	336105	-0.0342
chr	336105	336125	-0.057
chr	336125	336126	-0.0342
chr	336126	336127	-0.0114
chr	336151	336159	-0.0228
chr	336159	336161	-0.0342
chr	336161	336163	-0.0456
chr	336163	336169	-0.057
chr	336169	336173	-0.0684
chr	336173	336183	-0.0456
chr	336183	336197	-0.0114
chr	336218	336241	-0.0114
chr	336414	336431	-0.0114
chr	336828	336849	-0.0114
chr	336968	336970	-0.1026
chr	336970	336971	-0.1368
chr	336971	336995	-0.1938
chr	337039	337062	-0.0114
chr	337195	337196	-0.0114
chr	337196	337217	-0.0342
chr	337217	337218	-0.0114
chr	337251	337268	-0.0342
chr	337268	337272	-0.0228
chr	337318	337319	-0.0114
chr	337319	337324	-0.0342
chr	337324	337340	-0.0456
chr	337340	337341	-0.0228
chr	337588	337605	-0.0114
chr	337702	337723	-0.0114
chr	337810	337811	-0.0114
chr	337811	337815	-0.0342
chr	337815	337830	-0.0456
chr	337830	337831	-0.0342
chr	337831	337836	-0.0114
chr	337872	337889	-0.0114
chr	338087	338093	-0.0114
chr	338093	338107	-0.0228
chr	338107	338116	-0.0114
chr	338116	338117	-0.0228
chr	338117	338120	-0.0342
chr	338120	338121	-0.057
chr	338121	338123	-0.0798
chr	338123	338138	-0.0912
chr	338138	338143	-0.0798
chr	338143	338147	-0.0228
chr	338147	338148	-0.0342
chr	338148	338159	-0.0456
chr	338159	338163	-0.0228
chr	338163	338164	-0.0342
chr	338164	338167	-0.0456
chr	338167	338169	-0.057
chr	338169	338184	-0.0342
chr	338184	338189	-0.0228
chr	338189	338203	-0.0114
chr	338230	338233	-0.0456
chr	338233	338235	-0.0798
chr	338235	338241	-0.0912
chr	338241	338242	-0.114
chr	338242	338253	-0.1482
chr	338253	338257	-0.1254
chr	338257	338258	-0.0912
chr	338258	338264	-0.1026
chr	338264	338275	-0.0456
chr	338275	338276	-0.0114
chr	338294	338309	-0.0114
chr	338309	338311	-0.0228
chr	338311	338329	-0.0342
chr	338329	338330	-0.0114
chr	338389	338394	-0.0228
chr	338394	338400	-0.0342
chr	338400	338402	-0.0456
chr	338402	338409	-0.057
chr	338409	338414	-0.0456
chr	338414	338415	-0.0342
chr	338415	338422	-0.0228
chr	338422	338423	-0.0456
chr	338423	338434	-0.0912
chr	338434	338443	-0.1482
chr	338443	338453	-0.057
chr	338453	338454	-0.0228
chr	338454	338456	-0.057
chr	338456	338475	-0.0342
chr	338475	338476	-0.0228
chr	338477	338488	-0.0114
chr	338488	338489	-0.0228
chr	338489	338490	-0.057
chr	338490	338491	-0.1026
chr	338491	338498	-0.114
chr	338498	338503	-0.1026
chr	338503	338510	-0.114
chr	338510	338522	-0.0114
chr	338532	338533	-0.3192
chr	338533	338534	-2.565
chr	338534	338535	-2.6676
chr	338535	338538	-2.679
chr	338538	338551	-2.736
chr	338551	338552	-2.7246
chr	338552	338553	-2.7018
chr	338553	338554	-2.6904
chr	338554	338555	-2.6562
chr	338582	338583	-0.0798
chr	338583	338584	-0.0912
chr	338584	338589	-0.114
chr	338589	338603	-0.1254
chr	338603	338604	-0.1026
chr	338604	338606	-0.1368
chr	338606	338610	-0.1482
chr	338610	338612	-0.1596
chr	338612	338626	-0.1482
chr	338626	338632	-0.0114
chr	338650	338651	-0.0228
chr	338651	338652	-0.0684
chr	338652	338653	-0.2964
chr	338653	338654	-1.0374
chr	338654	338656	-1.0944
chr	338656	338674	-1.1058
chr	338674	338675	-0.0456
chr	338675	338677	-0.0228
chr	338677	338680	-0.057
chr	338680	338681	-0.0684
chr	338681	338683	-0.0798
chr	338683	338684	-0.0912
chr	338684	338685	-0.1596
chr	338685	338686	-0.171
chr	338686	338687	-0.1824
chr	338687	338696	-0.2052
chr	338696	338697	-0.1824
chr	338697	338699	-0.1596
chr	338699	338705	-0.1368
chr	338705	338706	-0.0912
chr	338711	338712	-0.0456
chr	338712	338714	-0.1254
chr	338714	338730	-0.1482
chr	338730	338732	-0.1368
chr	338732	338733	-0.0798
chr	338733	338735	-0.0228
chr	338738	338746	-0.0114
chr	338746	338748	-0.0228
chr	338748	338749	-0.0342
chr	338749	338760	-0.0456
chr	338760	338767	-0.1254
chr	338767	338769	-0.1368
chr	338769	338770	-0.1824
chr	338770	338772	-0.1938
chr	338772	338773	-0.2736
chr	338773	338776	-0.3306
chr	338776	338777	-0.3648
chr	338777	338778	-0.4218
chr	338778	338779	-0.57
chr	338779	338780	-0.741
chr	338780	338782	-0.8778
chr	338782	338783	-1.1286
chr	338783	338784	-14.6376
chr	338784	338785	-14.991
chr	338785	338786	-15.3444
chr	338786	338787	-15.4128
chr	338787	338788	-15.6978
chr	338788	338790	-15.7548
chr	338790	338791	-15.7776
chr	338791	338792	-15.8574
chr	338792	338793	-15.8688
chr	338793	338794	-15.8574
chr	338794	338796	-15.9942
chr	338796	338797	-16.0398
chr	338797	338798	-16.1196
chr	338798	338799	-16.131
chr	338799	338803	-15.9372
chr	338803	338804	-15.8346
chr	338804	338805	-0.8322
chr	338805	338806	-0.8436
chr	338806	338807	-0.8778
chr	338807	338808	-0.6384
chr	338808	338809	-0.6612
chr	338809	338810	-0.6156
chr	338810	338811	-0.6498
chr	338811	338813	-0.7068
chr	338813	338814	-0.8094
chr	338814	338815	-3.0324
chr	338815	338816	-3.0894
chr	338816	338817	-3.477
chr	338817	338818	-3.4998
chr	338818	338819	-3.5682
chr	338819	338820	-3.5112
chr	338820	338823	-3.534
chr	338823	338824	-3.5454
chr	338824	338825	-3.5568
chr	338825	338828	-3.5112
chr	338828	338829	-3.4998
chr	338829	338831	-3.306
chr	338831	338834	-3.2946
chr	338834	338835	-3.249
chr	338835	338836	-2.109
chr	338836	338837	-0.4218
chr	338837	338838	-0.2508
chr	338838	338839	-0.0798
chr	338839	338841	-0.0684
chr	338841	338842	-0.0798
chr	338842	338844	-0.114
chr	338844	338845	-0.1368
chr	338845	338847	-0.114
chr	338847	338848	-0.1254
chr	338848	338860	-0.114
chr	338860	338861	-0.0912
chr	338861	338862	-0.1482
chr	338862	338864	-0.171
chr	338864	338865	-0.1824
chr	338865	338866	-0.2394
chr	338866	338867	-1.14
chr	338867	338868	-1.3908
chr	338868	338869	-1.6758
chr	338869	338870	-1.71
chr	338870	338872	-1.7328
chr	338872	338873	-1.7442
chr	338873	338874	-1.7556
chr	338874	338875	-1.7784
chr	338875	338876	-1.8126
chr	338876	338877	-1.824
chr	338877	338878	-1.8354
chr	338878	338879	-1.9608
chr	338879	338880	-2.7702
chr	338880	338881	-3.3516
chr	338881	338882	-3.6366
chr	338882	338883	-3.705
chr	338883	338884	-3.7164
chr	338884	338885	-3.819
chr	338885	338886	-3.9102
chr	338886	338887	-3.8646
chr	338887	338888	-3.8418
chr	338888	338889	-4.4346
chr	338889	338890	-8.7666
chr	338890	338891	-9.063
chr	338891	338892	-9.234
chr	338892	338893	-9.2454
chr	338893	338895	-9.8382
chr	338895	338896	-9.8268
chr	338896	338900	-9.7926
chr	338900	338901	-9.7812
chr	338901	338902	-8.5386
chr	338902	338903	-7.98
chr	338903	338908	-7.7976
chr	338908	338910	-7.7406
chr	338910	338911	-0.1368
chr	338911	338912	-0.0342
chr	338934	338935	-0.0114
chr	338935	338936	-0.0342
chr	338936	338938	-0.0456
chr	338938	338939	-0.0912
chr	338939	338940	-0.8664
chr	338940	338941	-1.1172
chr	338941	338942	-1.14
chr	338942	338943	-1.197
chr	338943	338945	-1.2084
chr	338945	338950	-1.2426
chr	338950	338955	-1.254
chr	338955	338958	-1.2654
chr	338958	338960	-1.1742
chr	338960	338964	-0.798
chr	338964	338965	-0.8436
chr	338965	338966	-0.9804
chr	338966	338967	-1.0146
chr	338967	338969	-0.3534
chr	338969	338970	-0.3762
chr	338970	338972	-0.4332
chr	338972	338973	-0.456
chr	338973	338974	-0.4902
chr	338974	338975	-0.5016
chr	338975	338991	-0.5586
chr	338991	338993	-0.1254
chr	338993	338999	-0.0114
chr	339132	339149	-0.0114
chr	339149	339150	-0.0342
chr	339150	339151	-0.057
chr	339151	339152	-0.0684
chr	339152	339153	-0.1368
chr	339153	339155	-0.1482
chr	339155	339157	-0.1596
chr	339157	339163	-0.1824
chr	339163	339165	-0.1938
chr	339165	339166	-0.228
chr	339166	339167	-0.3648
chr	339167	339168	-0.4218
chr	339168	339173	-0.4332
chr	339173	339174	-0.3876
chr	339174	339177	-0.342
chr	339177	339179	-0.2964
chr	339179	339186	-0.2736
chr	339186	339189	-0.228
chr	339189	339190	-0.1824
chr	339190	339199	-0.0114
chr	339318	339319	-0.0114
chr	339319	339321	-0.0228
chr	339321	339322	-0.1026
chr	339322	339343	-0.1254
chr	339343	339344	-0.0456
chr	339352	339357	-0.0114
chr	339357	339371	-0.0228
chr	339371	339379	-0.0114
chr	339434	339457	-0.0114
chr	339466	339488	-0.0114
chr	339565	339567	-0.0114
chr	339567	339586	-0.0228
chr	339586	339591	-0.0342
chr	339591	339608	-0.0228
chr	339616	339630	-0.0114
chr	339630	339632	-0.0228
chr	339632	339633	-0.0342
chr	339633	339642	-0.0228
chr	339642	339654	-0.0342
chr	339654	339660	-0.0114
chr	339678	339685	-0.0342
chr	339685	339699	-0.0456
chr	339699	339707	-0.0114
chr	339719	339720	-0.0114
chr	339720	339741	-0.0228
chr	339795	339797	-0.0114
chr	339797	339818	-0.0228
chr	339818	339820	-0.0114
chr	339833	339849	-0.0114
chr	339849	339850	-0.0456
chr	339850	339854	-0.0798
chr	339854	339870	-0.0684
chr	339870	339871	-0.0456
chr	339876	339883	-0.0114
chr	339883	339895	-0.0228
chr	339895	339902	-0.0114
chr	339948	339951	-0.0114
chr	339951	339952	-0.0228
chr	339952	339953	-0.0342
chr	339953	339954	-0.0684
chr	339954	339957	-0.0798
chr	339957	339958	-0.1482
chr	339958	339973	-0.2166
chr	339973	339979	-0.1482
chr	339979	339980	-0.057
chr	339981	339986	-0.0228
chr	339986	339987	-0.0798
chr	339987	340008	-0.0912
chr	340008	340009	-0.0342
chr	340009	340029	-0.0456
chr	340036	340042	-0.0342
chr	340042	340045	-0.0456
chr	340045	340052	-0.057
chr	340052	340058	-0.0684
chr	340058	340062	-0.0342
chr	340062	340063	-0.0228
chr	340063	340071	-0.0114
chr	340136	340140	-0.0114
chr	340140	340162	-0.0228
chr	340162	340182	-0.0114
chr	340182	340183	-0.0228
chr	340183	340184	-0.0114
chr	340184	340186	-0.0228
chr	340186	340191	-0.0342
chr	340191	340194	-0.057
chr	340194	340208	-0.0684
chr	340208	340212	-0.0456
chr	340212	340216	-0.057
chr	340216	340233	-0.0114
chr	340266	340269	-0.0114
chr	340269	340270	-0.0228
chr	340270	340271	-0.1026
chr	340271	340272	-0.1482
chr	340272	340273	-0.5586
chr	340273	340274	-0.6042
chr	340274	340280	-0.6384
chr	340280	340281	-0.6612
chr	340281	340282	-0.9348
chr	340282	340285	-0.9462
chr	340285	340287	-0.9576
chr	340287	340291	-0.9462
chr	340291	340292	-0.5358
chr	340292	340293	-0.3648
chr	340293	340295	-0.342
chr	340295	340301	-0.3306
chr	340301	340302	-0.342
chr	340302	340303	-0.2508
chr	340303	340305	-0.057
chr	340305	340308	-0.0684
chr	340308	340313	-0.0456
chr	340313	340325	-0.0342
chr	340335	340356	-0.0114
chr	340357	340368	-0.0114
chr	340368	340373	-0.0228
chr	340373	340377	-0.0342
chr	340377	340393	-0.0228
chr	340393	340395	-0.0798
chr	340395	340396	-0.2622
chr	340396	340403	-0.285
chr	340403	340407	-0.3762
chr	340407	340411	-0.399
chr	340411	340414	-0.4332
chr	340414	340415	-0.4104
chr	340415	340416	-0.399
chr	340416	340417	-0.4788
chr	340417	340418	-0.8208
chr	340418	340419	-1.1172
chr	340419	340420	-1.2084
chr	340420	340421	-1.4706
chr	340421	340422	-1.5048
chr	340422	340424	-1.5276
chr	340424	340437	-1.4364
chr	340437	340438	-1.4478
chr	340438	340439	-1.4364
chr	340439	340440	-0.0342
chr	340440	340443	-0.0456
chr	340443	340445	-0.0684
chr	340445	340461	-0.057
chr	340461	340464	-0.0228
chr	340464	340466	-0.0114
chr	340548	340551	-0.0228
chr	340551	340552	-0.0456
chr	340552	340554	-0.057
chr	340554	340571	-0.0684
chr	340590	340611	-0.0228
chr	340643	340644	-0.0114
chr	340644	340659	-0.0342
chr	340659	340660	-0.057
chr	340660	340661	-0.0798
chr	340661	340665	-0.0912
chr	340665	340666	-0.0798
chr	340666	340677	-0.0912
chr	340677	340680	-0.1026
chr	340680	340681	-0.0912
chr	340681	340684	-0.057
chr	340684	340685	-0.0798
chr	340685	340687	-0.0684
chr	340687	340697	-0.0456
chr	340697	340701	-0.0342
chr	340701	340708	-0.0228
chr	340729	340730	-0.0114
chr	340730	340731	-0.0228
chr	340731	340732	-0.0456
chr	340732	340733	-0.057
chr	340733	340752	-0.0912
chr	340752	340753	-0.0684
chr	340753	340763	-0.0114
chr	340763	340764	-0.0228
chr	340764	340765	-0.057
chr	340765	340775	-0.0798
chr	340775	340785	-0.0684
chr	340814	340815	-0.0228
chr	340815	340816	-0.0456
chr	340816	340832	-0.057
chr	340832	340836	-0.0684
chr	340836	340848	-0.0114
chr	340939	340940	-0.0684
chr	340940	340942	-0.0798
chr	340942	340943	-0.114
chr	340943	340944	-0.1368
chr	340944	340946	-0.2052
chr	340946	340947	-0.2166
chr	340947	340950	-0.228
chr	340950	340952	-0.2394
chr	340952	340953	-0.3762
chr	340953	340954	-0.4104
chr	340954	340955	-0.4218
chr	340955	340956	-0.8778
chr	340956	340957	-2.0634
chr	340957	340958	-2.109
chr	340958	340960	-2.28
chr	340960	340962	-2.4282
chr	340962	340963	-2.451
chr	340963	340965	-2.3826
chr	340965	340966	-2.28
chr	340966	340968	-2.2686
chr	340968	340977	-2.2572
chr	340977	340978	-0.171
chr	340978	340979	-0.1368
chr	340979	340988	-0.0114
chr	341038	341042	-0.0114
chr	341042	341043	-0.0228
chr	341043	341047	-0.057
chr	341047	341048	-0.456
chr	341048	341049	-0.4788
chr	341049	341050	-0.513
chr	341050	341052	-0.5244
chr	341052	341057	-0.5358
chr	341057	341063	-0.5244
chr	341063	341069	-0.5016
chr	341069	341070	-0.3534
chr	341083	341084	-0.0684
chr	341084	341086	-0.0798
chr	341086	341090	-0.0912
chr	341090	341109	-0.114
chr	341151	341158	-0.0228
chr	341158	341176	-0.0342
chr	341176	341178	-0.0456
chr	341178	341190	-0.0114
chr	341190	341191	-0.2964
chr	341191	341196	-0.3306
chr	341196	341210	-0.3192
chr	341210	341211	-0.2052
chr	341211	341212	-0.171
chr	341273	341295	-0.0228
chr	341343	341344	-0.0114
chr	341344	341352	-0.0342
chr	341352	341363	-0.0456
chr	341363	341366	-0.0342
chr	341366	341377	-0.0228
chr	341411	341415	-0.0228
chr	341415	341427	-0.0342
chr	341427	341437	-0.0228
chr	341437	341438	-0.0114
chr	341457	341478	-0.0114
chr	341521	341522	-0.057
chr	341522	341523	-0.1368
chr	341523	341524	-0.171
chr	341524	341530	-0.1824
chr	341530	341545	-0.1938
chr	341545	341546	-0.0684
chr	341546	341547	-0.0114
chr	341599	341600	-0.0456
chr	341600	341620	-0.1254
chr	341620	341621	-0.1482
chr	341621	341622	-0.3192
chr	341622	341623	-0.3648
chr	341623	341625	-0.399
chr	341625	341627	-0.4218
chr	341627	341628	-0.4674
chr	341628	341632	-0.5928
chr	341632	341633	-0.6156
chr	341633	341640	-0.6384
chr	341640	341642	-0.627
chr	341642	341643	-0.2394
chr	341643	341644	-0.2166
chr	341644	341646	-0.2394
chr	341646	341647	-0.2622
chr	341647	341649	-0.2508
chr	341649	341650	-0.1254
chr	341650	341651	-0.1938
chr	341651	341652	-0.228
chr	341652	341653	-0.2736
chr	341653	341654	-0.285
chr	341654	341655	-0.2964
chr	341655	341665	-0.3078
chr	341665	341669	-0.2964
chr	341669	341671	-0.2736
chr	341671	341672	-0.2166
chr	341672	341673	-0.1254
chr	341673	341674	-0.1026
chr	341674	341675	-0.0684
chr	341692	341695	-0.0114
chr	341695	341696	-0.0228
chr	341696	341697	-0.0342
chr	341697	341700	-0.0456
chr	341700	341701	-0.057
chr	341701	341702	-0.0684
chr	341702	341703	-0.0798
chr	341703	341704	-0.1026
chr	341704	341705	-0.114
chr	341705	341706	-0.6726
chr	341706	341707	-1.3224
chr	341707	341708	-1.4022
chr	341708	341709	-1.4592
chr	341709	341710	-1.4706
chr	341710	341711	-1.482
chr	341711	341714	-1.4934
chr	341714	341718	-1.4706
chr	341718	341726	-1.4592
chr	341726	341727	-1.2312
chr	341727	341728	-0.0684
chr	341728	341739	-0.0228
chr	341740	341756	-0.0228
chr	341756	341762	-0.0114
chr	341777	341796	-0.114
chr	341796	341797	-0.1026
chr	341797	341798	-0.0798
chr	341798	341804	-0.0114
chr	341929	341941	-0.0228
chr	341941	341950	-0.0342
chr	341950	341951	-0.0228
chr	341951	341954	-0.0114
chr	341954	341955	-0.0228
chr	341955	341962	-0.057
chr	341962	341974	-0.0456
chr	341974	341975	-0.057
chr	341975	341976	-0.0798
chr	341976	341977	-0.0456
chr	341977	341978	-0.0684
chr	341978	341979	-0.513
chr	341979	341980	-0.5928
chr	341980	341981	-0.6384
chr	341981	341997	-0.6498
chr	341997	341998	-0.627
chr	341998	341999	-0.57
chr	341999	342000	-0.5358
chr	342252	342253	-0.0114
chr	342253	342254	-0.2166
chr	342254	342255	-0.228
chr	342255	342274	-0.2736
chr	342275	342276	-0.0114
chr	342276	342277	-0.0342
chr	342277	342296	-0.0456
chr	342296	342298	-0.0342
chr	342312	342334	-0.0114
chr	342334	342335	-0.0342
chr	342335	342336	-0.0456
chr	342336	342354	-0.0342
chr	342354	342355	-0.057
chr	342355	342376	-0.0456
chr	342429	342444	-0.0114
chr	342444	342445	-0.0228
chr	342445	342446	-0.0342
chr	342446	342450	-0.171
chr	342450	342462	-0.1596
chr	342462	342466	-0.171
chr	342466	342481	-0.0114
chr	342481	342482	-0.0228
chr	342482	342483	-0.0342
chr	342483	342502	-0.0228
chr	342536	342537	-0.0798
chr	342537	342538	-0.0912
chr	342538	342541	-0.1254
chr	342541	342553	-0.1368
chr	342553	342557	-0.1482
chr	342557	342558	-0.0342
chr	342558	342573	-0.0114
chr	342573	342574	-0.1026
chr	342574	342575	-0.3192
chr	342575	342576	-0.456
chr	342576	342578	-0.5244
chr	342578	342594	-0.5358
chr	342594	342595	-0.1938
chr	342595	342596	-0.1824
chr	342596	342599	-0.0456
chr	342599	342601	-0.057
chr	342601	342602	-0.0912
chr	342602	342609	-0.1026
chr	342609	342612	-0.1938
chr	342612	342614	-0.228
chr	342614	342615	-0.2508
chr	342615	342617	-0.8892
chr	342617	342620	-1.0032
chr	342620	342629	-1.0146
chr	342629	342633	-0.9918
chr	342633	342634	-0.8208
chr	342634	342636	-0.8322
chr	342636	342637	-0.7638
chr	342637	342645	-0.057
chr	342645	342646	-0.0684
chr	342646	342649	-0.1026
chr	342649	342650	-0.114
chr	342650	342651	-0.1254
chr	342651	342652	-0.114
chr	342652	342655	-0.1026
chr	342655	342656	-0.0912
chr	342656	342659	-0.0684
chr	342659	342667	-0.0798
chr	342667	342668	-0.0912
chr	342668	342670	-0.0456
chr	342670	342672	-0.0798
chr	342672	342673	-0.0912
chr	342673	342674	-0.0798
chr	342674	342675	-0.1026
chr	342675	342676	-0.1254
chr	342676	342679	-0.1368
chr	342679	342680	-0.1482
chr	342680	342687	-0.1368
chr	342687	342688	-0.1596
chr	342688	342691	-0.171
chr	342691	342693	-0.1254
chr	342693	342694	-0.114
chr	342694	342696	-0.1596
chr	342696	342697	-0.1368
chr	342697	342698	-0.114
chr	342698	342708	-0.1254
chr	342708	342713	-0.0912
chr	342713	342716	-0.0456
chr	342716	342718	-0.0228
chr	342721	342722	-0.0228
chr	342722	342741	-0.0342
chr	342741	342742	-0.0456
chr	342742	342743	-0.0798
chr	342743	342744	-0.0912
chr	342744	342745	-0.1824
chr	342745	342746	-0.5358
chr	342746	342747	-0.6384
chr	342747	342748	-0.627
chr	342748	342749	-0.6156
chr	342749	342750	-0.627
chr	342750	342751	-0.6384
chr	342751	342752	-0.6612
chr	342752	342760	-1.0944
chr	342760	342766	-1.083
chr	342766	342768	-0.5016
chr	342768	342771	-0.4674
chr	342771	342772	-0.456
chr	342772	342773	-0.3762
chr	342773	342774	-0.0342
chr	342774	342777	-0.0114
chr	342777	342788	-0.0228
chr	342788	342789	-0.0456
chr	342789	342791	-0.0684
chr	342791	342794	-0.057
chr	342794	342809	-0.0456
chr	342809	342810	-0.0228
chr	342885	342886	-0.0114
chr	342886	342898	-0.0228
chr	342898	342899	-0.0456
chr	342899	342902	-0.057
chr	342902	342906	-0.0684
chr	342906	342918	-0.0456
chr	342918	342926	-0.0114
chr	342950	342969	-0.0114
chr	343030	343032	-0.0114
chr	343032	343052	-0.0228
chr	343052	343053	-0.0114
chr	343073	343090	-0.0114
chr	343090	343091	-0.0228
chr	343091	343092	-0.0342
chr	343092	343093	-0.3078
chr	343093	343094	-0.4218
chr	343094	343095	-0.4788
chr	343095	343096	-0.4902
chr	343096	343099	-0.5016
chr	343099	343113	-0.513
chr	343113	343114	-0.4446
chr	343114	343115	-0.1596
chr	343115	343116	-0.114
chr	343116	343121	-0.0228
chr	343183	343205	-0.0114
chr	343216	343233	-0.0114
chr	343233	343238	-0.0228
chr	343238	343255	-0.0114
chr	343552	343575	-0.0114
chr	343605	343608	-0.1026
chr	343608	343610	-0.114
chr	343610	343619	-0.1254
chr	343619	343623	-0.1482
chr	343623	343627	-0.1368
chr	343627	343629	-0.0456
chr	343629	343631	-0.0342
chr	343631	343641	-0.0228
chr	343693	343702	-0.0114
chr	343702	343724	-0.0456
chr	343724	343728	-0.0114
chr	343981	343983	-0.0114
chr	343983	343984	-0.0228
chr	343984	343985	-0.0342
chr	343985	343999	-0.0456
chr	343999	344002	-0.057
chr	344002	344003	-0.0228
chr	344003	344021	-0.0114
chr	344502	344503	-0.0114
chr	344503	344504	-0.0342
chr	344504	344505	-0.0456
chr	344505	344507	-0.1026
chr	344507	344512	-0.114
chr	344512	344514	-0.1254
chr	344514	344525	-0.1368
chr	344525	344529	-0.0228
chr	344529	344538	-0.0114
chr	344573	344574	-0.0342
chr	344574	344575	-0.0456
chr	344575	344594	-0.057
chr	344594	344597	-0.0114
chr	344598	344601	-0.0114
chr	344601	344603	-0.0456
chr	344603	344607	-0.057
chr	344607	344620	-0.0684
chr	344620	344622	-0.0912
chr	344622	344625	-0.0456
chr	344625	344641	-0.0228
chr	344641	344642	-0.0114
chr	344688	344705	-0.0114
chr	344714	344736	-0.0114
chr	344745	344746	-0.0342
chr	344746	344747	-0.1824
chr	344747	344748	-0.2508
chr	344748	344750	-0.2622
chr	344750	344752	-0.285
chr	344752	344753	-0.3078
chr	344753	344766	-0.3192
chr	344766	344768	-0.2508
chr	344768	344769	-0.1254
chr	344769	344774	-0.0456
chr	344774	344775	-0.0342
chr	344775	344781	-0.0114
chr	344882	344886	-0.0114
chr	344886	344887	-0.0228
chr	344887	344888	-0.0342
chr	344888	344889	-0.0798
chr	344889	344890	-0.0912
chr	344890	344894	-0.1026
chr	344894	344903	-0.114
chr	344903	344905	-0.1026
chr	344905	344908	-0.114
chr	344908	344909	-0.1026
chr	344909	344910	-0.0342
chr	344910	344927	-0.0228
chr	344927	344932	-0.0114
chr	344949	344950	-0.1824
chr	344950	344951	-0.1938
chr	344951	344952	-0.228
chr	344952	344954	-0.2394
chr	344954	344971	-0.2508
chr	344985	344986	-0.1824
chr	344986	344988	-0.3078
chr	344988	345006	-0.3192
chr	345006	345007	-0.2736
chr	345131	345133	-0.0114
chr	345133	345154	-0.0342
chr	345154	345156	-0.0228
chr	345165	345166	-0.0114
chr	345166	345180	-0.0228
chr	345180	345182	-0.0342
chr	345182	345183	-0.3078
chr	345183	345184	-0.4902
chr	345184	345185	-0.5928
chr	345185	345186	-0.6042
chr	345186	345188	-0.6156
chr	345188	345189	-0.627
chr	345189	345190	-0.8778
chr	345190	345192	-0.9006
chr	345192	345193	-0.969
chr	345193	345194	-0.9804
chr	345194	345203	-0.9918
chr	345203	345204	-0.8778
chr	345204	345207	-0.399
chr	345207	345210	-0.3876
chr	345210	345211	-0.2166
chr	345211	345214	-0.0228
chr	345214	345221	-0.0114
chr	345222	345229	-0.0228
chr	345229	345230	-0.0342
chr	345230	345231	-0.0456
chr	345231	345234	-0.057
chr	345234	345244	-0.0684
chr	345244	345250	-0.0456
chr	345250	345255	-0.0114
chr	345266	345268	-0.0114
chr	345268	345269	-0.0228
chr	345269	345270	-0.0456
chr	345270	345271	-0.1482
chr	345271	345272	-0.171
chr	345272	345273	-6.8286
chr	345273	345274	-7.296
chr	345274	345276	-7.3416
chr	345276	345291	-7.3644
chr	345291	345292	-7.2846
chr	345292	345293	-7.2732
chr	345293	345294	-7.011
chr	345294	345299	-0.057
chr	345299	345308	-0.0114
chr	345368	345369	-0.0114
chr	345369	345370	-0.0228
chr	345370	345374	-0.0342
chr	345374	345387	-0.0456
chr	345387	345391	-0.057
chr	345391	345392	-0.0798
chr	345392	345393	-0.1368
chr	345393	345396	-0.3876
chr	345396	345398	-0.399
chr	345398	345410	-0.4104
chr	345410	345415	-0.3876
chr	345443	345445	-0.0114
chr	345445	345450	-0.0228
chr	345450	345465	-0.0342
chr	345465	345466	-0.0228
chr	345466	345468	-0.0114
chr	345492	345509	-0.0114
chr	345509	345514	-0.057
chr	345514	345515	-0.0456
chr	345515	345524	-0.057
chr	345524	345533	-0.0684
chr	345533	345550	-0.0228
chr	345576	345597	-0.0114
chr	345660	345661	-0.057
chr	345661	345662	-0.0684
chr	345662	345663	-0.1254
chr	345663	345664	-0.2964
chr	345664	345665	-0.3192
chr	345665	345666	-0.6498
chr	345666	345667	-0.684
chr	345667	345682	-0.7296
chr	345682	345684	-0.684
chr	345684	345686	-0.171
chr	345722	345723	-0.0342
chr	345723	345734	-0.0456
chr	345734	345735	-0.1482
chr	345735	345744	-0.171
chr	345744	345750	-0.1254
chr	345750	345756	-0.114
chr	345756	345757	-0.0456
chr	345757	345761	-0.0684
chr	345761	345762	-0.1254
chr	345762	345778	-0.1596
chr	345778	345783	-0.0912
chr	345796	345817	-0.0114
chr	345849	345860	-0.0114
chr	345860	345867	-0.0228
chr	345867	345882	-0.0114
chr	345897	345898	-0.0114
chr	345898	345910	-0.0228
chr	345910	345911	-0.0684
chr	345911	345919	-0.0798
chr	345919	345923	-0.057
chr	345923	345931	-0.0684
chr	345931	345932	-0.0456
chr	345932	345934	-0.0114
chr	345934	345935	-0.0228
chr	345935	345937	-0.0342
chr	345937	345938	-0.057
chr	345938	345939	-0.0684
chr	345939	345940	-0.1026
chr	345940	345941	-0.171
chr	345941	345942	-0.3762
chr	345942	345943	-0.4332
chr	345943	345944	-1.5732
chr	345944	345945	-1.596
chr	345945	345946	-1.6074
chr	345946	345947	-1.6302
chr	345947	345948	-1.6416
chr	345948	345955	-1.71
chr	345955	345959	-1.7328
chr	345959	345964	-1.7214
chr	345964	345965	-0.4104
chr	345965	345966	-0.3192
chr	345966	345968	-0.1368
chr	345968	345970	-0.0342
chr	345970	345986	-0.0228
chr	345986	345990	-0.0342
chr	345990	345995	-0.0228
chr	345995	345996	-0.0342
chr	345996	345997	-0.0456
chr	345997	346006	-0.057
chr	346006	346011	-0.0456
chr	346011	346012	-0.057
chr	346012	346013	-0.2052
chr	346013	346014	-0.2622
chr	346014	346018	-0.3306
chr	346018	346022	-0.3078
chr	346022	346024	-0.2964
chr	346024	346032	-0.3078
chr	346032	346033	-0.2052
chr	346033	346034	-0.0684
chr	346034	346037	-0.0456
chr	346037	346038	-0.0342
chr	346038	346039	-0.0456
chr	346039	346042	-0.0342
chr	346042	346044	-0.0228
chr	346044	346046	-0.0342
chr	346046	346047	-0.1368
chr	346047	346049	-0.1596
chr	346049	346052	-0.1824
chr	346052	346056	-0.1938
chr	346056	346068	-0.2166
chr	346068	346070	-0.2052
chr	346070	346071	-0.1938
chr	346071	346073	-0.171
chr	346101	346102	-0.0228
chr	346102	346104	-0.0342
chr	346104	346105	-0.1254
chr	346105	346106	-0.2166
chr	346106	346120	-0.2736
chr	346120	346125	-0.2508
chr	346125	346126	-0.0798
chr	346162	346163	-0.0114
chr	346163	346176	-0.0228
chr	346176	346183	-0.0456
chr	346183	346185	-0.0342
chr	346185	346187	-0.0798
chr	346187	346193	-0.1026
chr	346193	346204	-0.0798
chr	346204	346205	-0.114
chr	346205	346206	-0.1482
chr	346206	346208	-0.114
chr	346208	346211	-0.1254
chr	346211	346214	-0.1368
chr	346214	346220	-0.1482
chr	346220	346221	-0.1596
chr	346221	346222	-0.171
chr	346222	346224	-0.1824
chr	346224	346227	-0.1938
chr	346227	346228	-0.1482
chr	346228	346242	-0.057
chr	346242	346244	-0.0114
chr	346244	346245	-0.057
chr	346245	346246	-0.0798
chr	346246	346247	-0.0912
chr	346247	346248	-0.0798
chr	346248	346249	-0.0912
chr	346249	346253	-0.1026
chr	346253	346254	-0.114
chr	346254	346255	-0.171
chr	346255	346257	-0.2166
chr	346257	346258	-0.3762
chr	346258	346259	-1.5048
chr	346259	346260	-1.881
chr	346260	346261	-2.0292
chr	346261	346262	-2.0862
chr	346262	346269	-2.0976
chr	346269	346276	-2.0862
chr	346276	346279	-2.0748
chr	346279	346280	-0.171
chr	346280	346281	-0.1482
chr	346281	346282	-0.057
chr	346282	346283	-0.228
chr	346283	346284	-0.2736
chr	346284	346304	-0.3192
chr	346304	346305	-0.1254
chr	346305	346306	-0.1026
chr	346306	346307	-0.0342
chr	346324	346326	-0.0114
chr	346326	346332	-0.0228
chr	346332	346342	-0.0342
chr	346342	346343	-0.0456
chr	346343	346347	-0.1596
chr	346347	346353	-0.1482
chr	346353	346362	-0.1368
chr	346362	346365	-0.1482
chr	346365	346367	-0.1596
chr	346367	346373	-0.057
chr	346373	346381	-0.0798
chr	346381	346386	-0.0684
chr	346386	346387	-0.0342
chr	346387	346390	-0.0228
chr	346390	346398	-0.0342
chr	346398	346414	-0.0228
chr	346414	346416	-0.0114
chr	346427	346428	-0.0114
chr	346428	346429	-0.0912
chr	346429	346450	-0.1482
chr	346450	346462	-0.0114
chr	346462	346464	-0.0228
chr	346464	346465	-0.1026
chr	346465	346466	-0.1482
chr	346466	346470	-0.171
chr	346470	346471	-0.1824
chr	346471	346473	-0.171
chr	346473	346476	-0.1824
chr	346476	346481	-0.1938
chr	346481	346486	-0.1824
chr	346486	346487	-0.0684
chr	346487	346488	-0.0342
chr	346488	346492	-0.0228
chr	346559	346565	-0.0114
chr	346565	346566	-0.0342
chr	346566	346580	-0.0456
chr	346580	346586	-0.0342
chr	346599	346618	-0.0114
chr	346686	346692	-0.0114
chr	346692	346694	-0.0228
chr	346694	346698	-0.0342
chr	346698	346707	-0.0456
chr	346707	346719	-0.0342
chr	346719	346720	-0.0228
chr	346720	346721	-0.0114
chr	346722	346727	-0.057
chr	346727	346744	-0.0684
chr	346746	346748	-0.0114
chr	346748	346749	-0.0342
chr	346749	346751	-0.0456
chr	346751	346753	-0.057
chr	346753	346755	-0.0684
chr	346755	346756	-0.228
chr	346756	346769	-0.2394
chr	346769	346781	-0.2166
chr	346781	346782	-0.1254
chr	346782	346786	-0.0114
chr	346806	346826	-0.0114
chr	346914	346933	-0.0228
chr	346933	346938	-0.0114
chr	347026	347027	-0.0114
chr	347027	347028	-0.0912
chr	347028	347029	-0.1026
chr	347029	347033	-0.1482
chr	347033	347035	-0.171
chr	347035	347036	-0.2052
chr	347036	347037	-0.228
chr	347037	347038	-0.2394
chr	347038	347039	-0.627
chr	347039	347040	-0.7866
chr	347040	347041	-0.8436
chr	347041	347047	-0.855
chr	347047	347048	-0.8664
chr	347048	347049	-0.855
chr	347049	347050	-0.741
chr	347050	347060	-0.7296
chr	347060	347062	-0.0456
chr	347062	347069	-0.0342
chr	347069	347073	-0.0228
chr	347073	347074	-0.0114
chr	347074	347079	-0.0228
chr	347079	347093	-0.0114
chr	347096	347106	-0.0114
chr	347106	347112	-0.0342
chr	347112	347113	-0.0456
chr	347113	347115	-0.057
chr	347115	347116	-0.0684
chr	347116	347117	-0.1596
chr	347117	347118	-0.6384
chr	347118	347119	-1.0488
chr	347119	347120	-1.5846
chr	347120	347121	-1.6872
chr	347121	347122	-2.0178
chr	347122	347123	-2.0292
chr	347123	347127	-2.0634
chr	347127	347137	-2.0406
chr	347137	347138	-2.0292
chr	347138	347139	-1.9722
chr	347139	347140	-0.057
chr	347140	347141	-0.0456
chr	347141	347143	-0.0228
chr	347172	347174	-0.0114
chr	347174	347176	-0.0228
chr	347176	347177	-0.0342
chr	347177	347178	-0.0456
chr	347178	347181	-0.057
chr	347181	347184	-0.0684
chr	347184	347189	-0.1026
chr	347189	347193	-0.114
chr	347193	347195	-0.1026
chr	347195	347196	-0.114
chr	347196	347198	-0.171
chr	347198	347201	-0.1254
chr	347201	347218	-0.1482
chr	347218	347219	-0.1026
chr	347228	347229	-0.0114
chr	347229	347231	-0.0228
chr	347231	347232	-0.0798
chr	347232	347242	-0.114
chr	347242	347252	-0.1254
chr	347252	347259	-0.0114
chr	347259	347261	-0.0342
chr	347261	347264	-0.0228
chr	347264	347265	-0.0456
chr	347265	347266	-0.2964
chr	347266	347271	-0.3306
chr	347271	347280	-0.342
chr	347280	347281	-0.3306
chr	347281	347286	-0.3192
chr	347286	347287	-0.1824
chr	347287	347288	-0.0114
chr	347329	347330	-0.0114
chr	347330	347334	-0.057
chr	347334	347345	-0.0684
chr	347345	347350	-0.0798
chr	347350	347352	-0.0456
chr	347352	347367	-0.0114
chr	347367	347379	-0.0228
chr	347379	347380	-0.0342
chr	347380	347383	-0.0228
chr	347383	347386	-0.0342
chr	347386	347387	-0.0798
chr	347387	347388	-1.0944
chr	347388	347389	-1.1172
chr	347389	347390	-1.2996
chr	347390	347391	-1.3338
chr	347391	347392	-1.3566
chr	347392	347393	-1.368
chr	347393	347394	-1.4364
chr	347394	347409	-1.4478
chr	347409	347410	-0.7524
chr	347410	347411	-0.2052
chr	347411	347412	-0.1824
chr	347412	347413	-0.1026
chr	347413	347414	-0.114
chr	347414	347416	-0.0912
chr	347416	347419	-0.0456
chr	347419	347421	-0.057
chr	347421	347423	-0.0684
chr	347423	347428	-0.0798
chr	347428	347437	-0.0684
chr	347437	347440	-0.0342
chr	347440	347441	-0.0228
chr	347441	347444	-0.1482
chr	347444	347448	-0.1596
chr	347448	347450	-0.171
chr	347450	347451	-0.1824
chr	347451	347453	-0.1938
chr	347453	347454	-0.4902
chr	347454	347455	-0.6384
chr	347455	347456	-0.6612
chr	347456	347459	-0.7182
chr	347459	347460	-0.7296
chr	347460	347462	-0.741
chr	347462	347463	-0.7524
chr	347463	347465	-0.7752
chr	347465	347466	-0.7524
chr	347466	347467	-0.855
chr	347467	347468	-1.596
chr	347468	347469	-1.539
chr	347469	347470	-1.7784
chr	347470	347471	-1.938
chr	347471	347474	-1.9494
chr	347474	347475	-1.8696
chr	347475	347477	-1.7898
chr	347477	347479	-1.7214
chr	347479	347480	-1.71
chr	347480	347484	-1.6758
chr	347484	347486	-1.6644
chr	347486	347488	-1.653
chr	347488	347489	-1.5618
chr	347489	347492	-0.0798
chr	347492	347493	-0.114
chr	347493	347494	-0.0798
chr	347494	347495	-0.0912
chr	347495	347506	-0.057
chr	347506	347516	-0.0456
chr	347540	347541	-0.0798
chr	347541	347542	-0.1824
chr	347542	347543	-0.2052
chr	347543	347561	-0.2166
chr	347561	347563	-0.1368
chr	347571	347584	-0.0114
chr	347584	347585	-0.0228
chr	347585	347586	-0.1824
chr	347586	347587	-0.1938
chr	347587	347588	-0.3192
chr	347588	347589	-0.342
chr	347589	347590	-0.399
chr	347590	347591	-0.4218
chr	347591	347594	-0.4446
chr	347594	347597	-0.456
chr	347597	347609	-0.4674
chr	347609	347612	-0.4104
chr	347612	347614	-0.0228
chr	347614	347617	-0.0114
chr	347625	347626	-0.0114
chr	347626	347627	-0.0228
chr	347627	347629	-0.0342
chr	347629	347632	-0.0456
chr	347632	347639	-0.0684
chr	347639	347641	-0.0798
chr	347641	347642	-0.1254
chr	347642	347643	-0.5016
chr	347643	347644	-0.5358
chr	347644	347645	-0.57
chr	347645	347646	-0.6384
chr	347646	347647	-0.8664
chr	347647	347650	-0.912
chr	347650	347653	-0.9234
chr	347653	347663	-0.9006
chr	347663	347664	-0.456
chr	347664	347667	-0.4446
chr	347667	347668	-0.4332
chr	347834	347835	-0.0114
chr	347835	347836	-0.0228
chr	347836	347856	-0.0342
chr	347856	347857	-0.0228
chr	348039	348060	-0.0114
chr	348132	348152	-0.0114
chr	348221	348245	-0.0114
chr	348268	348290	-0.0114
chr	348328	348350	-0.0114
chr	348431	348432	-0.0228
chr	348432	348453	-0.0456
chr	348477	348498	-0.057
chr	348503	348524	-0.0114
chr	348542	348544	-0.0228
chr	348544	348545	-0.0684
chr	348545	348551	-0.0798
chr	348551	348566	-0.0912
chr	348566	348572	-0.0114
chr	348579	348590	-0.0228
chr	348590	348592	-0.0456
chr	348592	348593	-0.057
chr	348593	348594	-0.0684
chr	348594	348595	-0.0798
chr	348595	348601	-0.0912
chr	348601	348614	-0.0684
chr	348614	348615	-0.0342
chr	348615	348616	-0.0228
chr	348633	348654	-0.0114
chr	348657	348663	-0.0114
chr	348663	348677	-0.0228
chr	348677	348684	-0.0114
chr	348694	348696	-0.0228
chr	348696	348706	-0.0342
chr	348706	348717	-0.0456
chr	348717	348726	-0.0228
chr	348726	348728	-0.0114
chr	348826	348828	-0.0114
chr	348828	348829	-0.0228
chr	348829	348850	-0.057
chr	348854	348856	-0.0456
chr	348856	348857	-0.057
chr	348857	348874	-0.0684
chr	348874	348889	-0.0114
chr	348889	348891	-0.0228
chr	348891	348898	-0.0342
chr	348898	348910	-0.0228
chr	348917	348918	-0.0114
chr	348918	348919	-0.0228
chr	348919	348921	-0.0342
chr	348921	348922	-0.0456
chr	348922	348923	-0.0798
chr	348923	348925	-0.1254
chr	348925	348943	-0.1482
chr	348943	348947	-0.0228
chr	349133	349136	-0.2394
chr	349136	349145	-0.2736
chr	349145	349153	-0.2964
chr	349153	349154	-0.2622
chr	349154	349155	-0.2052
chr	349155	349166	-0.0228
chr	349184	349205	-0.0114
chr	349222	349240	-0.0114
chr	349311	349333	-0.0114
chr	349446	349449	-0.0114
chr	349449	349450	-0.456
chr	349450	349451	-0.6156
chr	349451	349453	-0.627
chr	349453	349470	-0.6726
chr	349470	349471	-0.6612
chr	349479	349487	-0.0114
chr	349487	349503	-0.0228
chr	349503	349510	-0.0114
chr	349563	349565	-0.0114
chr	349565	349567	-0.0228
chr	349567	349584	-0.0342
chr	349584	349585	-0.0456
chr	349585	349587	-0.0228
chr	349587	349605	-0.0114
chr	349610	349617	-0.0342
chr	349617	349618	-0.114
chr	349618	349620	-0.3534
chr	349620	349625	-0.4218
chr	349625	349632	-0.4332
chr	349632	349639	-0.399
chr	349639	349640	-0.2394
chr	349640	349641	-0.0456
chr	349641	349645	-0.0228
chr	349645	349649	-0.0114
chr	349703	349725	-0.0114
chr	349732	349738	-0.0114
chr	349738	349753	-0.0228
chr	349753	349760	-0.0114
chr	349804	349805	-0.0114
chr	349805	349827	-0.0228
chr	349864	349886	-0.0342
chr	349927	349951	-0.0114
chr	350068	350069	-0.0114
chr	350069	350089	-0.0228
chr	350089	350094	-0.0114
chr	350094	350097	-0.0228
chr	350097	350118	-0.0114
chr	350118	350119	-0.0342
chr	350119	350120	-0.0456
chr	350120	350138	-0.057
chr	350138	350140	-0.0456
chr	350203	350226	-0.0114
chr	350265	350268	-0.0114
chr	350268	350284	-0.0228
chr	350284	350287	-0.0114
chr	350287	350288	-0.0342
chr	350288	350290	-0.0456
chr	350290	350292	-0.057
chr	350292	350307	-0.0456
chr	350307	350309	-0.0342
chr	350309	350311	-0.0114
chr	350333	350354	-0.0114
chr	350385	350402	-0.0114
chr	350494	350516	-0.0114
chr	350530	350551	-0.0228
chr	350552	350553	-0.0114
chr	350553	350572	-0.0342
chr	350629	350632	-0.0114
chr	350632	350653	-0.0228
chr	350674	350686	-0.0114
chr	350686	350695	-0.0228
chr	350695	350702	-0.0114
chr	350702	350708	-0.0228
chr	350708	350718	-0.0114
chr	350750	350778	-0.0114
chr	350800	350820	-0.0342
chr	350820	350821	-0.0228
chr	350979	350999	-0.0114
chr	350999	351000	-0.0228
chr	351000	351020	-0.0114
chr	351046	351062	-0.0114
chr	351246	351265	-0.0114
chr	351350	351353	-0.0342
chr	351353	351370	-0.0456
chr	351451	351452	-0.0228
chr	351452	351455	-0.0684
chr	351455	351472	-0.0798
chr	351472	351477	-0.0114
chr	351483	351484	-0.0342
chr	351484	351500	-0.0456
chr	351500	351505	-0.057
chr	351505	351507	-0.0228
chr	351507	351509	-0.0342
chr	351509	351521	-0.0228
chr	351521	351528	-0.0114
chr	351528	351533	-0.0228
chr	351533	351535	-0.0342
chr	351535	351554	-0.0228
chr	351562	351583	-0.0114
chr	351612	351613	-0.0114
chr	351613	351632	-0.0456
chr	351632	351634	-0.0342
chr	351665	351666	-0.0114
chr	351666	351688	-0.0456
chr	351688	351689	-0.0114
chr	351689	351711	-0.0342
chr	351711	351712	-0.0228
chr	351712	351713	-0.0456
chr	351713	351715	-0.0798
chr	351715	351726	-0.0912
chr	351726	351727	-0.114
chr	351727	351730	-0.1368
chr	351730	351734	-0.114
chr	351734	351746	-0.0456
chr	351766	351767	-0.0342
chr	351767	351768	-0.0456
chr	351768	351769	-0.1482
chr	351769	351770	-0.1824
chr	351770	351771	-0.1938
chr	351771	351772	-0.2052
chr	351772	351789	-0.2394
chr	351789	351790	-0.1938
chr	351790	351791	-0.114
chr	351791	351792	-0.0798
chr	351827	351848	-0.0114
chr	351908	351938	-0.0114
chr	351998	351999	-0.0114
chr	351999	352000	-0.0228
chr	352000	352001	-0.0342
chr	352001	352002	-0.0456
chr	352002	352022	-0.0684
chr	352022	352023	-0.057
chr	352123	352145	-0.0114
chr	352198	352200	-0.0114
chr	352200	352201	-0.0342
chr	352201	352203	-0.0456
chr	352203	352204	-0.1254
chr	352204	352223	-0.1596
chr	352223	352225	-0.114
chr	352237	352239	-0.0114
chr	352239	352243	-0.0228
chr	352243	352249	-0.0342
chr	352249	352258	-0.0456
chr	352258	352266	-0.0342
chr	352266	352274	-0.0228
chr	352274	352278	-0.0114
chr	352295	352297	-0.0114
chr	352297	352298	-0.0342
chr	352298	352316	-0.0456
chr	352316	352318	-0.0342
chr	352411	352418	-0.0114
chr	352418	352420	-0.0228
chr	352420	352433	-0.0684
chr	352433	352439	-0.057
chr	352439	352440	-0.0114
chr	352468	352471	-0.0114
chr	352471	352475	-0.0228
chr	352475	352477	-0.0342
chr	352477	352481	-0.1026
chr	352481	352485	-0.114
chr	352485	352489	-0.1254
chr	352489	352493	-0.114
chr	352493	352496	-0.1026
chr	352496	352498	-0.0798
chr	352498	352501	-0.0228
chr	352501	352503	-0.0114
chr	352506	352507	-0.0228
chr	352507	352508	-0.1254
chr	352508	352510	-0.1596
chr	352510	352527	-0.171
chr	352527	352529	-0.0114
chr	352533	352537	-0.0114
chr	352537	352538	-0.0228
chr	352538	352539	-0.0912
chr	352539	352541	-0.114
chr	352541	352543	-0.1254
chr	352543	352547	-0.1368
chr	352547	352548	-0.171
chr	352548	352549	-0.1938
chr	352549	352560	-0.2394
chr	352560	352561	-0.2166
chr	352561	352562	-0.1368
chr	352562	352577	-0.114
chr	352577	352578	-0.1254
chr	352578	352579	-0.1482
chr	352579	352580	-0.0684
chr	352580	352581	-0.1824
chr	352581	352582	-0.1938
chr	352582	352583	-0.3876
chr	352583	352585	-0.3762
chr	352585	352586	-0.3876
chr	352586	352591	-0.399
chr	352591	352597	-0.4104
chr	352597	352598	-0.4218
chr	352598	352600	-0.4332
chr	352600	352601	-0.4446
chr	352601	352603	-0.3762
chr	352603	352605	-0.0912
chr	352605	352619	-0.057
chr	352619	352620	-0.0456
chr	352620	352629	-0.0114
chr	352674	352680	-0.0114
chr	352680	352693	-0.0342
chr	352693	352699	-0.0228
chr	352699	352701	-0.0342
chr	352701	352720	-0.0228
chr	352779	352783	-0.0228
chr	352783	352797	-0.0342
chr	352797	352803	-0.0114
chr	352819	352840	-0.0342
chr	353000	353020	-0.0114
chr	353020	353026	-0.0342
chr	353026	353027	-0.0456
chr	353027	353028	-0.1026
chr	353028	353037	-0.114
chr	353037	353047	-0.0912
chr	353047	353053	-0.0114
chr	353053	353074	-0.0228
chr	353074	353078	-0.0114
chr	353133	353154	-0.0456
chr	353154	353155	-0.057
chr	353155	353156	-0.0342
chr	353156	353175	-0.0456
chr	353325	353346	-0.0456
chr	353438	353440	-0.0114
chr	353440	353461	-0.0228
chr	353461	353462	-0.0114
chr	353469	353473	-0.0342
chr	353473	353490	-0.0456
chr	353490	353492	-0.0114
chr	353492	353493	-0.0228
chr	353493	353512	-0.0342
chr	353512	353514	-0.0114
chr	353535	353555	-0.0114
chr	353578	353598	-0.0228
chr	353598	353600	-0.0342
chr	353600	353611	-0.0114
chr	353611	353614	-0.0228
chr	353614	353616	-0.0342
chr	353616	353625	-0.0456
chr	353625	353632	-0.0342
chr	353632	353635	-0.0228
chr	353635	353638	-0.0114
chr	353698	353699	-0.0228
chr	353699	353700	-0.0684
chr	353700	353720	-0.0912
chr	353720	353721	-0.0798
chr	353729	353749	-0.0114
chr	353784	353805	-0.0228
chr	353805	353809	-0.0114
chr	353860	353876	-0.0114
chr	353888	353909	-0.0114
chr	354082	354099	-0.0114
chr	354132	354154	-0.0684
chr	354159	354160	-0.0342
chr	354160	354161	-0.0684
chr	354161	354162	-0.1254
chr	354162	354163	-0.1368
chr	354163	354165	-0.171
chr	354165	354182	-0.1824
chr	354182	354183	-0.0684
chr	354183	354184	-0.0456
chr	354184	354185	-0.057
chr	354185	354206	-0.0228
chr	354212	354240	-0.0114
chr	354246	354247	-0.0228
chr	354247	354249	-0.0342
chr	354249	354250	-0.0798
chr	354250	354251	-0.1596
chr	354251	354252	-0.3534
chr	354252	354253	-2.8614
chr	354253	354254	-2.8728
chr	354254	354255	-3.0438
chr	354255	354257	-3.0552
chr	354257	354271	-3.078
chr	354271	354272	-3.0324
chr	354272	354273	-3.021
chr	354273	354278	-0.0228
chr	354278	354279	-0.0114
chr	354369	354390	-0.0114
chr	354393	354414	-0.0114
chr	354417	354439	-0.0114
chr	354439	354459	-0.0342
chr	354464	354466	-0.0114
chr	354466	354467	-0.0684
chr	354467	354468	-0.2736
chr	354468	354469	-0.285
chr	354469	354471	-0.2964
chr	354471	354488	-0.3078
chr	354488	354489	-0.0342
chr	354489	354490	-0.0456
chr	354490	354494	-0.057
chr	354494	354505	-0.0456
chr	354505	354510	-0.057
chr	354510	354527	-0.0114
chr	354628	354645	-0.0114
chr	354645	354646	-0.0228
chr	354646	354647	-0.0342
chr	354647	354650	-0.0228
chr	354650	354666	-0.0342
chr	354666	354667	-0.0228
chr	354667	354688	-0.0342
chr	354688	354689	-0.0228
chr	354718	354719	-0.0114
chr	354719	354720	-0.0228
chr	354720	354722	-0.057
chr	354722	354723	-0.0798
chr	354723	354725	-0.2394
chr	354725	354727	-0.2508
chr	354727	354734	-0.2622
chr	354734	354737	-0.2736
chr	354737	354742	-0.2964
chr	354742	354743	-0.285
chr	354743	354744	-0.2622
chr	354744	354752	-0.0342
chr	354752	354754	-0.0456
chr	354754	354755	-0.1026
chr	354755	354756	-0.1824
chr	354756	354757	-2.0406
chr	354757	354758	-2.1204
chr	354758	354759	-2.2344
chr	354759	354774	-2.2458
chr	354774	354775	-2.2344
chr	354775	354776	-2.2116
chr	354776	354779	-0.1026
chr	354779	354780	-0.0798
chr	354780	354783	-0.0684
chr	354804	354805	-0.0228
chr	354805	354806	-0.0456
chr	354806	354807	-0.2052
chr	354807	354810	-0.2508
chr	354810	354812	-0.2622
chr	354812	354826	-0.2736
chr	354826	354827	-0.2508
chr	354827	354831	-0.0456
chr	354831	354834	-0.0114
chr	354844	354865	-0.0114
chr	354866	354867	-0.0342
chr	354867	354868	-0.0456
chr	354868	354886	-0.0684
chr	354886	354887	-0.057
chr	354887	354889	-0.0228
chr	354889	354908	-0.0342
chr	354912	354915	-0.0228
chr	354915	354916	-0.0342
chr	354916	354918	-0.0456
chr	354918	354920	-0.0684
chr	354920	354921	-0.0912
chr	354921	354923	-0.1026
chr	354923	354924	-0.1254
chr	354924	354925	-0.2508
chr	354925	354926	-1.0374
chr	354926	354927	-3.0666
chr	354927	354930	-3.2832
chr	354930	354931	-3.2946
chr	354931	354932	-3.306
chr	354932	354934	-3.3174
chr	354934	354937	-3.3288
chr	354937	354939	-3.2946
chr	354939	354940	-3.306
chr	354940	354941	-3.2946
chr	354941	354946	-3.3174
chr	354946	354947	-3.2832
chr	354947	354948	-0.1596
chr	354948	354949	-0.1938
chr	354949	354950	-0.2508
chr	354950	354952	-0.2622
chr	354952	354953	-0.2736
chr	354953	354954	-0.2964
chr	354954	354960	-0.285
chr	354960	354962	-0.2736
chr	354962	354968	-0.2508
chr	354968	354969	-0.2394
chr	354969	354971	-0.0456
chr	354971	354996	-0.0228
chr	355073	355096	-0.0114
chr	355107	355126	-0.0114
chr	355126	355128	-0.0228
chr	355128	355130	-0.0114
chr	355130	355132	-0.0228
chr	355132	355134	-0.0342
chr	355134	355135	-0.0684
chr	355135	355136	-0.1482
chr	355136	355137	-0.2508
chr	355137	355138	-0.285
chr	355138	355139	-0.3078
chr	355139	355140	-0.5244
chr	355140	355141	-0.7068
chr	355141	355143	-0.8778
chr	355143	355144	-0.8892
chr	355144	355145	-1.0716
chr	355145	355146	-1.083
chr	355146	355147	-1.0944
chr	355147	355158	-1.083
chr	355158	355160	-1.0488
chr	355160	355163	-0.2166
chr	355163	355164	-0.1938
chr	355164	355165	-0.057
chr	355176	355180	-0.0114
chr	355180	355198	-0.0228
chr	355231	355232	-0.114
chr	355232	355237	-0.1824
chr	355237	355243	-0.2166
chr	355243	355244	-0.2394
chr	355244	355245	-0.3306
chr	355245	355253	-0.4104
chr	355253	355257	-0.2052
chr	355257	355258	-0.228
chr	355258	355261	-0.2508
chr	355261	355265	-0.2622
chr	355265	355268	-0.057
chr	355268	355279	-0.0684
chr	355279	355282	-0.0342
chr	355282	355293	-0.0114
chr	355305	355308	-0.0228
chr	355308	355310	-0.0342
chr	355310	355311	-0.1938
chr	355311	355312	-0.513
chr	355312	355313	-0.855
chr	355313	355314	-0.9462
chr	355314	355316	-0.9804
chr	355316	355317	-1.0146
chr	355317	355325	-1.026
chr	355325	355329	-1.0032
chr	355329	355330	-0.9804
chr	355330	355332	-0.969
chr	355332	355333	-0.4902
chr	355333	355334	-0.4788
chr	355371	355372	-0.0114
chr	355372	355376	-0.0456
chr	355376	355379	-0.1938
chr	355379	355392	-0.2052
chr	355392	355398	-0.1938
chr	355398	355403	-0.0114
chr	355417	355418	-0.0114
chr	355418	355420	-0.0228
chr	355420	355421	-0.5928
chr	355421	355440	-0.6384
chr	355440	355441	-0.6498
chr	355441	355442	-0.0228
chr	355442	355443	-0.0456
chr	355443	355461	-0.0798
chr	355461	355463	-0.0684
chr	355497	355514	-0.0114
chr	355618	355619	-0.0114
chr	355619	355620	-0.1596
chr	355620	355621	-0.1938
chr	355621	355640	-0.2052
chr	355640	355641	-0.1482
chr	355641	355642	-0.0228
chr	355750	355767	-0.0114
chr	355770	355786	-0.0228
chr	355786	355791	-0.0114
chr	355818	355819	-0.0228
chr	355819	355823	-0.057
chr	355823	355840	-0.0684
chr	355840	355842	-0.0114
chr	355842	355845	-0.0228
chr	355845	355864	-0.0342
chr	355877	355878	-0.0114
chr	355878	355904	-0.0342
chr	355933	355934	-0.0228
chr	355934	355954	-0.0342
chr	355964	355966	-0.0114
chr	355966	355970	-0.0684
chr	355970	355987	-0.0798
chr	355987	355988	-0.0684
chr	355990	356012	-0.0114
chr	356047	356049	-0.0114
chr	356049	356051	-0.0342
chr	356051	356052	-0.0684
chr	356052	356071	-0.0798
chr	356071	356073	-0.0684
chr	356073	356074	-0.0228
chr	356079	356080	-0.0114
chr	356080	356095	-0.0228
chr	356095	356097	-0.0342
chr	356097	356102	-0.0456
chr	356102	356103	-0.0684
chr	356103	356104	-0.0798
chr	356104	356105	-0.1026
chr	356105	356106	-0.3762
chr	356106	356107	-0.4104
chr	356107	356109	-0.456
chr	356109	356116	-0.4674
chr	356116	356117	-0.4788
chr	356117	356119	-0.4902
chr	356119	356124	-0.5472
chr	356124	356126	-0.4902
chr	356126	356127	-0.2736
chr	356127	356129	-0.1026
chr	356129	356130	-0.1596
chr	356130	356139	-0.171
chr	356139	356141	-0.1596
chr	356141	356151	-0.0684
chr	356153	356169	-0.0342
chr	356169	356174	-0.057
chr	356174	356190	-0.0228
chr	356206	356208	-0.0114
chr	356208	356209	-0.0228
chr	356209	356229	-0.0456
chr	356229	356230	-0.0114
chr	356292	356294	-0.057
chr	356294	356295	-0.0798
chr	356295	356314	-0.0912
chr	356314	356315	-0.0114
chr	356338	356340	-0.0114
chr	356340	356345	-0.0228
chr	356345	356347	-0.0342
chr	356347	356348	-0.114
chr	356348	356351	-0.1368
chr	356351	356352	-0.1596
chr	356352	356354	-0.1938
chr	356354	356362	-0.2052
chr	356362	356364	-0.1824
chr	356364	356367	-0.171
chr	356367	356368	-0.1824
chr	356368	356370	-0.0912
chr	356370	356374	-0.0684
chr	356374	356379	-0.0228
chr	356379	356380	-0.0456
chr	356380	356381	-0.0798
chr	356381	356382	-0.0912
chr	356382	356383	-0.1026
chr	356383	356386	-0.114
chr	356386	356388	-0.1254
chr	356388	356389	-0.1482
chr	356389	356390	-0.1368
chr	356390	356392	-0.1254
chr	356392	356394	-0.627
chr	356394	356396	-0.7182
chr	356396	356401	-0.7296
chr	356401	356402	-0.741
chr	356402	356404	-0.684
chr	356404	356405	-0.6726
chr	356405	356407	-0.684
chr	356407	356408	-0.6954
chr	356408	356409	-0.741
chr	356409	356410	-0.7866
chr	356410	356411	-0.8208
chr	356411	356412	-0.855
chr	356412	356413	-1.0374
chr	356413	356414	-0.9006
chr	356414	356415	-0.6384
chr	356415	356416	-1.0146
chr	356416	356417	-1.2654
chr	356417	356419	-1.2882
chr	356419	356420	-1.2996
chr	356420	356427	-1.3224
chr	356427	356431	-1.311
chr	356431	356434	-1.2882
chr	356434	356435	-1.2768
chr	356435	356436	-1.254
chr	356436	356437	-0.0684
chr	356437	356439	-0.0342
chr	356439	356443	-0.0456
chr	356443	356444	-0.0228
chr	356444	356448	-0.0456
chr	356448	356450	-0.0684
chr	356450	356451	-0.0912
chr	356451	356452	-0.1482
chr	356452	356457	-0.1596
chr	356457	356458	-0.1824
chr	356458	356466	-0.1938
chr	356466	356469	-0.1824
chr	356469	356471	-0.171
chr	356471	356472	-0.1596
chr	356472	356473	-0.0684
chr	356473	356478	-0.0342
chr	356478	356480	-0.0114
chr	356484	356497	-0.0114
chr	356497	356502	-0.0228
chr	356502	356503	-0.0342
chr	356503	356505	-0.057
chr	356505	356506	-0.0684
chr	356506	356512	-0.1482
chr	356512	356518	-0.1368
chr	356518	356519	-0.1482
chr	356519	356520	-0.171
chr	356520	356521	-0.1824
chr	356521	356522	-0.3648
chr	356522	356524	-0.3876
chr	356524	356525	-0.3648
chr	356525	356527	-0.3306
chr	356527	356528	-0.342
chr	356528	356540	-0.2964
chr	356540	356541	-0.2394
chr	356541	356545	-0.114
chr	356545	356546	-0.1482
chr	356546	356547	-0.3192
chr	356547	356548	-5.1756
chr	356548	356549	-5.529
chr	356549	356550	-5.7
chr	356550	356551	-5.7342
chr	356551	356552	-6.2928
chr	356552	356553	-15.2646
chr	356553	356554	-20.5086
chr	356554	356556	-20.6112
chr	356556	356557	-20.5998
chr	356557	356558	-20.748
chr	356558	356563	-20.862
chr	356563	356566	-20.8164
chr	356566	356567	-20.7708
chr	356567	356569	-20.6568
chr	356569	356570	-15.7434
chr	356570	356572	-15.7548
chr	356572	356573	-15.6864
chr	356573	356574	-13.566
chr	356574	356575	-0.2166
chr	356575	356576	-0.285
chr	356576	356578	-0.2964
chr	356578	356579	-0.3876
chr	356579	356580	-0.5586
chr	356580	356581	-0.6384
chr	356581	356582	-0.6954
chr	356582	356584	-0.8322
chr	356584	356585	-0.8778
chr	356585	356586	-0.8892
chr	356586	356587	-1.311
chr	356587	356588	-2.5422
chr	356588	356589	-2.8386
chr	356589	356591	-2.8956
chr	356591	356593	-2.9298
chr	356593	356597	-2.9526
chr	356597	356599	-2.9412
chr	356599	356601	-2.9526
chr	356601	356602	-2.9298
chr	356602	356603	-2.2686
chr	356603	356604	-2.2344
chr	356604	356605	-2.1204
chr	356605	356607	-2.0976
chr	356607	356608	-2.0748
chr	356608	356609	-1.425
chr	356609	356610	-0.3078
chr	356610	356611	-0.171
chr	356611	356613	-0.2166
chr	356613	356614	-0.2052
chr	356614	356615	-0.1254
chr	356615	356616	-0.1368
chr	356616	356618	-0.1938
chr	356618	356625	-0.1824
chr	356625	356629	-0.171
chr	356629	356631	-0.1596
chr	356631	356636	-0.0912
chr	356636	356637	-0.1026
chr	356637	356638	-0.0342
chr	356638	356639	-0.0228
chr	356639	356640	-0.171
chr	356640	356641	-0.2052
chr	356641	356642	-0.2394
chr	356642	356643	-0.3648
chr	356643	356644	-0.4788
chr	356644	356646	-0.5586
chr	356646	356650	-0.57
chr	356650	356651	-0.5814
chr	356651	356652	-0.5928
chr	356652	356653	-0.627
chr	356653	356661	-0.6384
chr	356661	356662	-0.5814
chr	356662	356663	-0.285
chr	356663	356664	-0.2394
chr	356664	356665	-0.2166
chr	356665	356666	-0.1026
chr	356666	356672	-0.0684
chr	356672	356674	-0.0342
chr	356674	356676	-0.0114
chr	356676	356677	-0.0228
chr	356677	356679	-0.0912
chr	356679	356680	-2.28
chr	356680	356681	-2.5194
chr	356681	356684	-2.9184
chr	356684	356690	-2.9298
chr	356690	356691	-2.964
chr	356691	356692	-3.135
chr	356692	356693	-3.1464
chr	356693	356700	-3.1578
chr	356700	356701	-2.6904
chr	356701	356718	-0.2394
chr	356718	356726	-0.0114
chr	356777	356778	-0.0114
chr	356778	356779	-0.057
chr	356779	356783	-0.0684
chr	356783	356784	-0.285
chr	356784	356787	-0.3648
chr	356787	356793	-0.3762
chr	356793	356795	-0.3876
chr	356795	356797	-0.399
chr	356797	356801	-0.4332
chr	356801	356802	-1.0032
chr	356802	356805	-1.0146
chr	356805	356811	-0.6726
chr	356811	356817	-0.6612
chr	356817	356821	-0.684
chr	356821	356822	-0.627
chr	356822	356823	-0.6156
chr	356823	356824	-0.1368
chr	356824	356825	-0.1026
chr	356825	356828	-0.114
chr	356828	356832	-0.1596
chr	356832	356837	-0.1482
chr	356837	356848	-0.0798
chr	356848	356849	-0.0912
chr	356849	356850	-0.0114
chr	356850	356862	-0.0228
chr	356862	356868	-0.0342
chr	356868	356871	-0.0228
chr	356871	356886	-0.0114
chr	356973	356977	-0.0114
chr	356977	356978	-0.0342
chr	356978	356979	-0.3762
chr	356979	356980	-0.4218
chr	356980	356981	-0.456
chr	356981	356982	-0.4674
chr	356982	356983	-0.4788
chr	356983	356984	-1.6986
chr	356984	356985	-1.824
chr	356985	356987	-1.8582
chr	356987	356988	-1.8696
chr	356988	356996	-1.881
chr	356996	357001	-1.9836
chr	357001	357002	-2.0634
chr	357002	357003	-2.0748
chr	357003	357005	-2.0634
chr	357005	357006	-0.228
chr	357006	357017	-0.2166
chr	357017	357023	-0.114
chr	357023	357024	-0.0114
chr	357025	357026	-0.0114
chr	357026	357027	-0.0342
chr	357027	357028	-0.0798
chr	357028	357030	-0.1026
chr	357030	357047	-0.114
chr	357047	357049	-0.1026
chr	357049	357050	-0.057
chr	357050	357051	-0.0456
chr	357051	357052	-0.0114
chr	357077	357078	-0.0798
chr	357078	357099	-0.1026
chr	357102	357103	-0.0114
chr	357103	357104	-0.0228
chr	357104	357107	-0.0342
chr	357107	357113	-0.057
chr	357113	357114	-0.0798
chr	357114	357123	-0.114
chr	357123	357124	-0.1254
chr	357124	357127	-0.2394
chr	357127	357128	-0.5244
chr	357128	357130	-0.5472
chr	357130	357131	-0.7296
chr	357131	357132	-0.741
chr	357132	357133	-0.8208
chr	357133	357134	-0.855
chr	357134	357135	-0.8892
chr	357135	357136	-0.8664
chr	357136	357140	-0.8778
chr	357140	357145	-0.8892
chr	357145	357147	-0.8436
chr	357147	357148	-0.8322
chr	357148	357149	-0.8094
chr	357149	357150	-0.285
chr	357150	357154	-0.2622
chr	357154	357155	-0.228
chr	357155	357156	-0.2052
chr	357156	357157	-0.1254
chr	357173	357174	-0.0228
chr	357174	357175	-0.1824
chr	357175	357178	-0.1938
chr	357178	357180	-0.2052
chr	357180	357194	-0.2166
chr	357194	357196	-0.1938
chr	357196	357203	-0.0114
chr	357203	357208	-0.0456
chr	357208	357209	-0.114
chr	357209	357210	-0.1368
chr	357210	357211	-0.1482
chr	357211	357213	-0.1596
chr	357213	357214	-0.171
chr	357214	357215	-0.1596
chr	357215	357222	-0.171
chr	357222	357223	-0.1824
chr	357223	357226	-0.2052
chr	357226	357229	-0.1938
chr	357229	357230	-0.1482
chr	357230	357232	-0.0798
chr	357232	357244	-0.0684
chr	357246	357247	-0.0228
chr	357247	357249	-0.0342
chr	357249	357265	-0.0456
chr	357265	357266	-0.114
chr	357266	357267	-0.1596
chr	357267	357268	-0.2622
chr	357268	357269	-0.4674
chr	357269	357272	-0.5814
chr	357272	357273	-0.5928
chr	357273	357278	-0.6042
chr	357278	357279	-0.5928
chr	357279	357286	-0.6042
chr	357286	357287	-0.4788
chr	357287	357289	-0.4674
chr	357289	357290	-0.2394
chr	357290	357291	-0.228
chr	357291	357292	-0.0114
chr	357312	357314	-0.0228
chr	357314	357315	-0.0456
chr	357315	357324	-0.057
chr	357324	357332	-0.0798
chr	357332	357333	-0.0684
chr	357333	357334	-0.0456
chr	357334	357346	-0.0228
chr	357363	357369	-0.0114
chr	357369	357371	-0.0228
chr	357371	357373	-0.1482
chr	357373	357375	-0.1596
chr	357375	357376	-0.2508
chr	357376	357377	-0.3648
chr	357377	357378	-0.798
chr	357378	357379	-1.0944
chr	357379	357380	-1.197
chr	357380	357381	-1.2084
chr	357381	357382	-1.2426
chr	357382	357383	-1.2768
chr	357383	357392	-1.2996
chr	357392	357394	-1.1628
chr	357394	357396	-1.1856
chr	357396	357397	-1.1628
chr	357397	357398	-1.1514
chr	357398	357399	-0.8778
chr	357399	357400	-0.1938
chr	357400	357403	-0.1596
chr	357403	357404	-0.1482
chr	357404	357415	-0.0912
chr	357415	357416	-0.0798
chr	357416	357417	-0.0114
chr	357432	357433	-0.0114
chr	357433	357434	-0.0798
chr	357434	357435	-0.114
chr	357435	357436	-0.2508
chr	357436	357437	-0.5586
chr	357437	357438	-0.57
chr	357438	357439	-0.912
chr	357439	357440	-0.9462
chr	357440	357447	-0.9576
chr	357447	357448	-0.9918
chr	357448	357449	-1.368
chr	357449	357456	-1.425
chr	357456	357457	-1.4364
chr	357457	357458	-1.482
chr	357458	357459	-0.6042
chr	357459	357460	-0.627
chr	357460	357462	-0.7638
chr	357462	357463	-0.7752
chr	357463	357468	-0.8436
chr	357468	357470	-0.855
chr	357470	357472	-0.399
chr	357472	357482	-0.4104
chr	357482	357484	-0.114
chr	357484	357487	-0.057
chr	357487	357489	-0.0684
chr	357489	357492	-0.057
chr	357492	357503	-0.0684
chr	357503	357508	-0.0342
chr	357508	357513	-0.0228
chr	357513	357524	-0.0114
chr	357526	357535	-0.0114
chr	357535	357536	-0.0342
chr	357536	357537	-0.0456
chr	357537	357538	-0.057
chr	357538	357539	-0.0912
chr	357539	357540	-0.1596
chr	357540	357541	-1.197
chr	357541	357542	-1.2198
chr	357542	357545	-1.7214
chr	357545	357548	-1.7442
chr	357548	357551	-1.767
chr	357551	357552	-1.7784
chr	357552	357553	-1.7898
chr	357553	357554	-1.8354
chr	357554	357557	-1.8468
chr	357557	357560	-1.8354
chr	357560	357561	-1.7784
chr	357561	357562	-0.1482
chr	357562	357570	-0.1254
chr	357570	357573	-0.114
chr	357573	357575	-0.1026
chr	357605	357607	-0.0456
chr	357607	357608	-0.057
chr	357608	357609	-0.0798
chr	357609	357610	-0.1026
chr	357610	357611	-0.1824
chr	357611	357612	-0.399
chr	357612	357613	-0.4902
chr	357613	357614	-0.513
chr	357614	357617	-0.684
chr	357617	357619	-0.6954
chr	357619	357620	-0.7068
chr	357620	357623	-0.7182
chr	357623	357624	-0.7752
chr	357624	357628	-0.7866
chr	357628	357632	-0.741
chr	357632	357633	-0.7068
chr	357633	357635	-0.2508
chr	357635	357638	-0.1368
chr	357638	357642	-0.1482
chr	357642	357643	-0.1368
chr	357643	357644	-0.1482
chr	357644	357645	-0.1596
chr	357645	357654	-0.0912
chr	357654	357655	-0.0798
chr	357655	357661	-0.0684
chr	357661	357664	-0.0456
chr	357664	357666	-0.0342
chr	357666	357667	-0.0684
chr	357667	357670	-0.057
chr	357670	357672	-0.0684
chr	357672	357674	-0.0798
chr	357674	357675	-0.0912
chr	357675	357676	-0.1368
chr	357676	357677	-0.171
chr	357677	357679	-0.285
chr	357679	357687	-0.2964
chr	357687	357693	-0.228
chr	357693	357694	-0.2394
chr	357694	357695	-0.228
chr	357695	357696	-0.1938
chr	357696	357698	-0.1596
chr	357698	357700	-0.0228
chr	357700	357703	-0.0342
chr	357703	357705	-0.0456
chr	357705	357715	-0.057
chr	357715	357720	-0.0456
chr	357720	357722	-0.0228
chr	357722	357727	-0.0114
chr	357749	357752	-0.0114
chr	357752	357756	-0.4104
chr	357756	357765	-0.4218
chr	357765	357766	-0.6042
chr	357766	357767	-1.4706
chr	357767	357768	-1.5732
chr	357768	357769	-1.6416
chr	357769	357771	-1.824
chr	357771	357772	-1.8126
chr	357772	357773	-1.824
chr	357773	357774	-1.4706
chr	357774	357782	-1.4934
chr	357782	357783	-1.482
chr	357783	357786	-1.4934
chr	357786	357788	-1.368
chr	357788	357793	-0.399
chr	357794	357808	-0.0114
chr	357808	357810	-0.0228
chr	357810	357814	-0.0342
chr	357814	357815	-0.057
chr	357815	357821	-0.1596
chr	357821	357829	-0.1482
chr	357829	357833	-0.1368
chr	357833	357835	-0.1254
chr	357835	357837	-0.0912
chr	357837	357838	-0.0228
chr	357838	357841	-0.057
chr	357841	357843	-0.0684
chr	357843	357844	-0.1596
chr	357844	357845	-0.2052
chr	357845	357846	-0.2622
chr	357846	357848	-0.2736
chr	357848	357850	-0.3534
chr	357850	357852	-0.3762
chr	357852	357853	-0.4104
chr	357853	357854	-0.4218
chr	357854	357859	-0.4332
chr	357859	357861	-0.2964
chr	357861	357866	-0.285
chr	357866	357867	-0.228
chr	357867	357868	-0.171
chr	357868	357870	-0.1596
chr	357870	357871	-0.1254
chr	357871	357872	-0.0684
chr	357872	357883	-0.0798
chr	357883	357892	-0.0684
chr	357892	357893	-0.0456
chr	357971	357977	-0.0114
chr	357977	357992	-0.0228
chr	357992	357999	-0.0114
chr	358048	358049	-0.0114
chr	358049	358050	-0.0228
chr	358050	358051	-0.0798
chr	358051	358065	-0.0912
chr	358065	358067	-0.1026
chr	358067	358069	-0.114
chr	358069	358070	-0.1026
chr	358070	358082	-0.0228
chr	358082	358086	-0.0114
chr	358108	358129	-0.0228
chr	358129	358143	-0.0114
chr	358148	358153	-0.0114
chr	358153	358154	-0.0798
chr	358154	358160	-0.0912
chr	358160	358163	-0.1026
chr	358163	358170	-0.114
chr	358170	358171	-0.2508
chr	358171	358172	-0.2622
chr	358172	358175	-0.2736
chr	358175	358178	-0.2508
chr	358178	358181	-0.2622
chr	358181	358189	-0.2508
chr	358189	358190	-0.2394
chr	358190	358192	-0.228
chr	358192	358196	-0.0684
chr	358196	358197	-0.0456
chr	358197	358198	-0.0342
chr	358198	358200	-0.0456
chr	358200	358201	-0.057
chr	358201	358202	-0.0798
chr	358202	358206	-0.1368
chr	358206	358207	-0.1482
chr	358207	358218	-0.1368
chr	358218	358222	-0.114
chr	358222	358226	-0.0684
chr	358226	358227	-0.0798
chr	358227	358236	-0.0114
chr	358236	358245	-0.0228
chr	358245	358249	-0.0342
chr	358249	358253	-0.0228
chr	358253	358254	-0.0456
chr	358254	358259	-0.0684
chr	358259	358261	-0.0798
chr	358261	358264	-0.1026
chr	358264	358265	-0.114
chr	358265	358266	-0.1482
chr	358266	358267	-0.1596
chr	358267	358271	-0.2052
chr	358271	358274	-0.2166
chr	358274	358275	-0.228
chr	358275	358276	-0.1938
chr	358276	358283	-0.171
chr	358283	358286	-0.1482
chr	358286	358287	-0.1368
chr	358287	358288	-0.0456
chr	358288	358315	-0.0114
chr	358315	358318	-0.0228
chr	358318	358319	-0.1482
chr	358319	358320	-0.1596
chr	358320	358338	-0.1824
chr	358338	358339	-0.0114
chr	358374	358375	-0.0228
chr	358375	358377	-0.0342
chr	358377	358392	-0.0456
chr	358392	358394	-0.171
chr	358394	358395	-0.2394
chr	358395	358396	-0.2508
chr	358396	358397	-0.2166
chr	358397	358413	-0.2052
chr	358413	358414	-0.1938
chr	358414	358417	-0.0456
chr	358417	358419	-0.0684
chr	358419	358437	-0.057
chr	358446	358449	-0.0228
chr	358449	358450	-0.1596
chr	358450	358451	-0.1824
chr	358451	358454	-0.2052
chr	358454	358471	-0.2166
chr	358471	358477	-0.0228
chr	358477	358499	-0.0114
chr	358512	358513	-0.0114
chr	358513	358531	-0.0456
chr	358531	358532	-0.057
chr	358532	358534	-0.0228
chr	358534	358552	-0.0114
chr	358552	358573	-0.114
chr	358573	358574	-0.0228
chr	358575	358577	-0.0114
chr	358577	358593	-0.0228
chr	358593	358597	-0.0114
chr	358597	358615	-0.0228
chr	358615	358620	-0.0342
chr	358620	358623	-0.0228
chr	358623	358642	-0.0342
chr	358665	358687	-0.0114
chr	358744	358766	-0.0114
chr	358804	358805	-0.0114
chr	358805	358825	-0.0228
chr	358837	358839	-0.0114
chr	358839	358843	-0.0228
chr	358843	358852	-0.0342
chr	358852	358859	-0.171
chr	358859	358866	-0.1482
chr	358866	358868	-0.1368
chr	358868	358871	-0.1482
chr	358871	358873	-0.1368
chr	358873	358888	-0.0456
chr	358888	358890	-0.0114
chr	358890	358891	-0.0228
chr	358891	358892	-0.1482
chr	358892	358911	-0.1596
chr	358911	358912	-0.1368
chr	358912	358913	-0.0228
chr	358913	358915	-0.0114
chr	358942	358964	-0.0114
chr	359001	359023	-0.0228
chr	359119	359136	-0.0114
chr	359178	359180	-0.057
chr	359180	359181	-0.0684
chr	359181	359199	-0.0912
chr	359199	359200	-0.0684
chr	359200	359202	-0.0342
chr	359202	359203	-0.0228
chr	359247	359266	-0.0114
chr	359266	359268	-0.0228
chr	359268	359269	-0.0114
chr	359269	359287	-0.0228
chr	359312	359330	-0.0228
chr	359330	359331	-0.0342
chr	359331	359333	-0.0456
chr	359333	359338	-0.0684
chr	359338	359354	-0.0798
chr	359354	359355	-0.0114
chr	359355	359356	-0.1026
chr	359356	359375	-0.1254
chr	359375	359376	-0.114
chr	359508	359509	-0.0114
chr	359509	359530	-0.0228
chr	359590	359610	-0.0114
chr	359610	359612	-0.0228
chr	359612	359630	-0.0114
chr	359687	359688	-0.0114
chr	359688	359689	-0.0228
chr	359689	359690	-0.0342
chr	359690	359705	-0.057
chr	359705	359708	-0.0456
chr	359708	359711	-0.0228
chr	359711	359712	-0.0114
chr	359726	359745	-0.0114
chr	359771	359790	-0.0228
chr	359805	359826	-0.0342
chr	359854	359871	-0.0114
chr	359960	359961	-0.0114
chr	359961	359963	-0.0684
chr	359963	359982	-0.0798
chr	360002	360003	-0.0342
chr	360003	360006	-0.0456
chr	360006	360009	-0.057
chr	360009	360022	-0.0684
chr	360022	360024	-0.0798
chr	360024	360025	-0.0912
chr	360025	360027	-0.1026
chr	360027	360028	-0.1482
chr	360028	360029	-0.0912
chr	360029	360030	-0.1824
chr	360030	360034	-0.2052
chr	360034	360043	-0.2166
chr	360043	360048	-0.228
chr	360048	360049	-0.2166
chr	360049	360050	-0.2394
chr	360050	360053	-0.1026
chr	360053	360061	-0.114
chr	360061	360062	-0.1482
chr	360062	360066	-0.171
chr	360066	360068	-0.1824
chr	360068	360069	-0.1938
chr	360069	360070	-0.1824
chr	360070	360071	-0.0912
chr	360071	360075	-0.1026
chr	360075	360076	-0.1254
chr	360076	360077	-0.1368
chr	360077	360082	-0.1596
chr	360082	360087	-0.1254
chr	360087	360089	-0.114
chr	360089	360094	-0.0912
chr	360094	360095	-0.1254
chr	360095	360098	-0.1026
chr	360098	360100	-0.057
chr	360100	360117	-0.0456
chr	360124	360125	-0.0228
chr	360125	360140	-0.0456
chr	360140	360142	-0.057
chr	360142	360143	-0.0684
chr	360143	360144	-0.0912
chr	360144	360145	-0.114
chr	360145	360146	-0.1368
chr	360146	360147	-0.1026
chr	360147	360151	-0.1254
chr	360151	360152	-0.1368
chr	360152	360161	-0.1824
chr	360161	360164	-0.1938
chr	360164	360165	-0.228
chr	360165	360166	-0.1482
chr	360166	360167	-0.285
chr	360167	360168	-0.3078
chr	360168	360171	-0.3192
chr	360171	360173	-0.3306
chr	360173	360174	-0.2964
chr	360174	360182	-0.2736
chr	360182	360187	-0.2622
chr	360187	360188	-0.2166
chr	360188	360192	-0.0114
chr	360199	360200	-0.0228
chr	360200	360204	-0.0342
chr	360204	360206	-0.0456
chr	360206	360207	-0.1368
chr	360207	360215	-0.2394
chr	360215	360220	-0.2508
chr	360220	360221	-0.2622
chr	360221	360222	-0.5472
chr	360222	360223	-0.5358
chr	360223	360224	-0.5472
chr	360224	360227	-0.5358
chr	360227	360228	-0.399
chr	360228	360234	-0.3876
chr	360234	360235	-0.4104
chr	360235	360242	-0.399
chr	360242	360244	-0.0798
chr	360244	360248	-0.1368
chr	360248	360249	-0.1482
chr	360249	360250	-0.1254
chr	360250	360255	-0.114
chr	360255	360256	-0.0912
chr	360256	360257	-0.1026
chr	360257	360259	-0.114
chr	360259	360262	-0.1596
chr	360262	360263	-0.228
chr	360263	360264	-0.2622
chr	360264	360269	-0.2394
chr	360269	360270	-0.2166
chr	360270	360273	-0.1938
chr	360273	360276	-0.2166
chr	360276	360277	-0.228
chr	360277	360280	-0.2508
chr	360280	360281	-0.2622
chr	360281	360282	-0.2394
chr	360282	360284	-0.5358
chr	360284	360285	-0.6384
chr	360285	360286	-0.741
chr	360286	360287	-0.9918
chr	360287	360288	-1.197
chr	360288	360289	-1.3338
chr	360289	360291	-1.4478
chr	360291	360292	-1.4592
chr	360292	360301	-1.482
chr	360301	360302	-1.4706
chr	360302	360303	-1.4478
chr	360303	360304	-0.912
chr	360304	360306	-0.8892
chr	360306	360307	-0.8778
chr	360307	360308	-0.8664
chr	360308	360309	-0.3534
chr	360309	360316	-0.0456
chr	360316	360321	-0.0342
chr	360321	360323	-0.0114
chr	360338	360343	-0.0114
chr	360343	360344	-0.0228
chr	360344	360352	-0.0342
chr	360352	360357	-0.057
chr	360357	360358	-0.0798
chr	360358	360359	-0.114
chr	360359	360360	-0.57
chr	360360	360361	-0.8208
chr	360361	360362	-0.855
chr	360362	360363	-0.8664
chr	360363	360364	-0.8778
chr	360364	360365	-0.8892
chr	360365	360377	-0.8664
chr	360377	360378	-0.855
chr	360378	360379	-0.8436
chr	360379	360380	-0.8322
chr	360380	360381	-0.969
chr	360381	360382	-0.2964
chr	360382	360383	-0.3534
chr	360383	360385	-0.342
chr	360385	360387	-0.3534
chr	360387	360388	-0.3762
chr	360388	360389	-0.399
chr	360389	360390	-0.4788
chr	360390	360392	-0.4902
chr	360392	360393	-2.5536
chr	360393	360394	-4.3206
chr	360394	360395	-4.5714
chr	360395	360396	-4.5942
chr	360396	360398	-4.6056
chr	360398	360400	-4.7196
chr	360400	360402	-4.7082
chr	360402	360407	-4.7196
chr	360407	360413	-4.7082
chr	360413	360414	-4.56
chr	360414	360415	-0.0342
chr	360415	360418	-0.0114
chr	360418	360436	-0.0228
chr	360436	360439	-0.0114
chr	360439	360440	-0.1026
chr	360440	360441	-0.114
chr	360441	360461	-0.2736
chr	360461	360462	-0.2622
chr	360462	360463	-0.1596
chr	360463	360466	-0.1368
chr	361253	361270	-0.0228
chr	361287	361308	-0.0114
chr	361876	361893	-0.0114
chr	362516	362534	-0.0114
chr	362662	362679	-0.0114
chr	363002	363019	-0.0114
chr	363657	363674	-0.0114
chr	365366	365380	-0.0114
chr	365380	365381	-0.0228
chr	365381	365387	-0.0342
chr	365387	365391	-0.0228
chr	365391	365402	-0.0342
chr	365402	365406	-0.0114
chr	365406	365408	-0.0228
chr	365408	365426	-0.0114
chr	365451	365455	-0.0342
chr	365455	365467	-0.0456
chr	365467	365473	-0.0342
chr	365473	365477	-0.0228
chr	365478	365498	-0.0114
chr	365531	365532	-0.0342
chr	365532	365540	-0.057
chr	365540	365546	-0.0684
chr	365546	365549	-0.0798
chr	365549	365550	-0.171
chr	365550	365551	-0.2508
chr	365551	365555	-0.2964
chr	365555	365556	-0.3078
chr	365556	365565	-0.2964
chr	365565	365566	-0.2736
chr	365566	365567	-0.2052
chr	365567	365574	-0.0114
chr	365583	365584	-0.0342
chr	365584	365586	-0.0456
chr	365586	365591	-0.057
chr	365591	365592	-0.0798
chr	365592	365593	-0.0912
chr	365593	365594	-0.1254
chr	365594	365595	-0.2622
chr	365595	365596	-0.6498
chr	365596	365597	-1.311
chr	365597	365598	-9.918
chr	365598	365599	-11.115
chr	365599	365600	-12.6084
chr	365600	365601	-12.8364
chr	365601	365602	-12.9162
chr	365602	365604	-12.9504
chr	365604	365611	-12.939
chr	365611	365613	-12.9504
chr	365613	365615	-12.939
chr	365615	365616	-12.9846
chr	365616	365617	-12.996
chr	365617	365618	-12.9732
chr	365618	365619	-2.3712
chr	365619	365620	-1.9152
chr	365620	365625	-0.3534
chr	365625	365630	-0.342
chr	365630	365632	-0.3192
chr	365632	365635	-0.0342
chr	365635	365637	-0.0228
chr	365642	365644	-0.0342
chr	365644	365645	-0.0456
chr	365645	365647	-0.0798
chr	365647	365648	-0.0912
chr	365648	365649	-0.1026
chr	365649	365651	-0.1482
chr	365651	365652	-0.2166
chr	365652	365653	-0.2964
chr	365653	365660	-0.3078
chr	365660	365661	-0.3192
chr	365661	365662	-0.3648
chr	365662	365663	-0.4104
chr	365663	365664	-0.4788
chr	365664	365665	-0.4674
chr	365665	365666	-0.6384
chr	365666	365667	-0.6498
chr	365667	365670	-0.6612
chr	365670	365671	-0.684
chr	365671	365672	-0.7638
chr	365672	365673	-1.7556
chr	365673	365674	-1.8696
chr	365674	365675	-1.8924
chr	365675	365676	-2.052
chr	365676	365677	-2.0748
chr	365677	365678	-2.28
chr	365678	365679	-2.8386
chr	365679	365680	-2.9412
chr	365680	365681	-3.1578
chr	365681	365683	-3.1806
chr	365683	365684	-3.2262
chr	365684	365685	-3.0666
chr	365685	365686	-3.021
chr	365686	365687	-3.0096
chr	365687	365692	-2.8614
chr	365692	365693	-2.6904
chr	365693	365694	-2.4282
chr	365694	365695	-2.4168
chr	365695	365696	-2.4282
chr	365696	365697	-2.451
chr	365697	365698	-2.8728
chr	365698	365699	-2.9412
chr	365699	365700	-1.6758
chr	365700	365701	-1.71
chr	365701	365702	-1.7442
chr	365702	365703	-1.7784
chr	365703	365704	-1.824
chr	365704	365706	-1.8582
chr	365706	365707	-1.881
chr	365707	365708	-1.8924
chr	365708	365709	-1.9152
chr	365709	365710	-2.109
chr	365710	365711	-2.3256
chr	365711	365712	-5.7
chr	365712	365713	-5.9508
chr	365713	365715	-8.3334
chr	365715	365716	-9.918
chr	365716	365717	-9.9522
chr	365717	365718	-9.9294
chr	365718	365719	-8.664
chr	365719	365720	-8.493
chr	365720	365721	-8.4816
chr	365721	365722	-8.493
chr	365722	365723	-8.4816
chr	365723	365724	-8.4702
chr	365724	365725	-8.4588
chr	365725	365726	-8.5386
chr	365726	365727	-8.7552
chr	365727	365728	-8.7894
chr	365728	365729	-8.835
chr	365729	365731	-8.8236
chr	365731	365732	-9.1656
chr	365732	365733	-1.254
chr	365733	365734	-1.7214
chr	365734	365735	-2.4168
chr	365735	365736	-2.4966
chr	365736	365737	-2.5308
chr	365737	365738	-2.4966
chr	365738	365739	-3.078
chr	365739	365740	-3.1464
chr	365740	365741	-3.1806
chr	365741	365747	-3.2034
chr	365747	365749	-2.8386
chr	365749	365750	-2.8272
chr	365750	365752	-2.7702
chr	365752	365753	-2.7588
chr	365753	365754	-2.5308
chr	365754	365755	-1.7214
chr	365755	365756	-1.311
chr	365756	365757	-1.2198
chr	365757	365758	-0.171
chr	365758	365759	-0.2964
chr	365759	365760	-0.5016
chr	365760	365761	-0.513
chr	365761	365762	-0.7296
chr	365762	365763	-1.9608
chr	365763	365764	-2.166
chr	365764	365765	-2.4168
chr	365765	365769	-2.4282
chr	365769	365777	-2.394
chr	365777	365780	-2.3256
chr	365780	365781	-2.2686
chr	365781	365782	-2.2572
chr	365782	365783	-1.5846
chr	365783	365784	-1.482
chr	365784	365785	-0.0798
chr	365785	365788	-0.1026
chr	365788	365789	-0.1254
chr	365789	365802	-0.114
chr	365802	365804	-0.1026
chr	365804	365805	-0.114
chr	365805	365806	-0.0456
chr	365806	365809	-0.0228
chr	365809	365811	-0.0342
chr	365811	365814	-0.057
chr	365814	365817	-0.0456
chr	365817	365818	-0.0684
chr	365818	365820	-0.1026
chr	365820	365825	-0.1482
chr	365825	365828	-0.1368
chr	365828	365831	-0.1482
chr	365831	365832	-0.171
chr	365832	365833	-0.1596
chr	365833	365835	-0.1482
chr	365835	365837	-0.1596
chr	365837	365838	-0.1254
chr	365838	365842	-0.1368
chr	365842	365843	-0.114
chr	365843	365853	-0.0798
chr	365853	365859	-0.0456
chr	365859	365860	-0.0228
chr	365860	365865	-0.0114
chr	365865	365866	-0.0456
chr	365866	365867	-0.0912
chr	365867	365868	-2.1774
chr	365868	365869	-2.5536
chr	365869	365870	-2.5878
chr	365870	365871	-2.6448
chr	365871	365873	-2.7816
chr	365873	365884	-2.793
chr	365884	365885	-2.8044
chr	365885	365887	-2.7816
chr	365887	365888	-2.7702
chr	365888	365889	-2.7246
chr	365889	365890	-0.0912
chr	365890	365891	-0.0798
chr	365891	365892	-0.0912
chr	365892	365895	-0.0798
chr	365895	365896	-0.1254
chr	365896	365898	-0.1482
chr	365898	365899	-0.1596
chr	365899	365901	-0.1824
chr	365901	365903	-0.228
chr	365903	365904	-0.2622
chr	365904	365905	-0.2736
chr	365905	365906	-0.2964
chr	365906	365907	-0.5586
chr	365907	365908	-0.6042
chr	365908	365909	-0.6156
chr	365909	365911	-0.627
chr	365911	365913	-0.855
chr	365913	365914	-0.8322
chr	365914	365920	-0.798
chr	365920	365921	-0.7638
chr	365921	365922	-0.8208
chr	365922	365923	-0.8436
chr	365923	365924	-0.7866
chr	365924	365925	-0.798
chr	365925	365926	-0.7752
chr	365926	365927	-0.6042
chr	365927	365928	-0.4674
chr	365928	365929	-0.513
chr	365929	365930	-0.5244
chr	365930	365931	-0.285
chr	365931	365932	-0.3078
chr	365932	365933	-0.5586
chr	365933	365934	-0.57
chr	365934	365935	-0.855
chr	365935	365936	-1.0374
chr	365936	365937	-2.6676
chr	365937	365938	-4.4688
chr	365938	365939	-14.3754
chr	365939	365940	-16.5414
chr	365940	365941	-30.723
chr	365941	365942	-31.7604
chr	365942	365943	-31.7832
chr	365943	365944	-31.8288
chr	365944	365945	-32.034
chr	365945	365946	-32.0568
chr	365946	365947	-32.0682
chr	365947	365948	-32.1138
chr	365948	365950	-32.1366
chr	365950	365951	-32.148
chr	365951	365952	-32.1252
chr	365952	365953	-32.0796
chr	365953	365954	-32.148
chr	365954	365955	-32.1708
chr	365955	365956	-32.2278
chr	365956	365957	-32.2734
chr	365957	365958	-32.2164
chr	365958	365959	-32.1024
chr	365959	365960	-20.0868
chr	365960	365961	-17.5902
chr	365961	365962	-1.1742
chr	365962	365965	-1.14
chr	365965	365966	-1.2768
chr	365966	365967	-1.2882
chr	365967	365968	-1.3908
chr	365968	365969	-1.4136
chr	365969	365970	-1.425
chr	365970	365973	-1.767
chr	365973	365974	-1.8012
chr	365974	365975	-1.8354
chr	365975	365976	-1.824
chr	365976	365977	-1.7442
chr	365977	365978	-1.6872
chr	365978	365979	-1.938
chr	365979	365980	-1.9494
chr	365980	365982	-1.995
chr	365982	365985	-2.0406
chr	365985	365987	-2.0064
chr	365987	365988	-1.6758
chr	365988	365989	-1.6872
chr	365989	365990	-1.6986
chr	365990	365991	-1.6416
chr	365991	365992	-1.6302
chr	365992	365994	-1.2996
chr	365994	365995	-3.6594
chr	365995	365996	-4.3206
chr	365996	365997	-4.3662
chr	365997	365998	-4.3776
chr	365998	365999	-5.0616
chr	365999	366000	-4.5942
chr	366000	366001	-4.6284
chr	366001	366002	-4.6968
chr	366002	366006	-4.7082
chr	366006	366007	-4.731
chr	366007	366008	-4.9248
chr	366008	366009	-5.0844
chr	366009	366010	-5.2098
chr	366010	366011	-6.1674
chr	366011	366012	-14.649
chr	366012	366013	-35.6478
chr	366013	366014	-38.3838
chr	366014	366015	-38.4066
chr	366015	366016	-38.6916
chr	366016	366017	-38.8626
chr	366017	366018	-36.5598
chr	366018	366019	-36.5484
chr	366019	366020	-34.941
chr	366020	366021	-34.9296
chr	366021	366022	-34.5534
chr	366022	366026	-34.5762
chr	366026	366027	-34.5648
chr	366027	366028	-34.5534
chr	366028	366029	-34.5306
chr	366029	366030	-34.485
chr	366030	366031	-34.371
chr	366031	366032	-33.6186
chr	366032	366033	-32.7978
chr	366033	366034	-1.2768
chr	366034	366035	-0.399
chr	366035	366038	-0.2394
chr	366038	366040	-0.228
chr	366040	366041	-0.2166
chr	366041	366042	-0.1824
chr	366042	366043	-0.0342
chr	366043	366044	-0.0798
chr	366044	366046	-0.057
chr	366046	366051	-0.0684
chr	366051	366052	-0.0798
chr	366052	366053	-0.114
chr	366053	366054	-0.1596
chr	366054	366055	-0.2508
chr	366055	366056	-0.3306
chr	366056	366057	-0.3534
chr	366057	366058	-0.3648
chr	366058	366059	-0.4332
chr	366059	366060	-0.4446
chr	366060	366061	-0.4788
chr	366061	366062	-0.684
chr	366062	366063	-1.1172
chr	366063	366065	-1.1742
chr	366065	366067	-1.1856
chr	366067	366068	-1.4136
chr	366068	366069	-7.2048
chr	366069	366070	-12.3006
chr	366070	366071	-13.9878
chr	366071	366072	-13.9992
chr	366072	366073	-14.2158
chr	366073	366074	-14.3754
chr	366074	366075	-14.2956
chr	366075	366076	-14.2728
chr	366076	366077	-14.079
chr	366077	366078	-14.0904
chr	366078	366079	-14.022
chr	366079	366080	-13.9992
chr	366080	366081	-14.0106
chr	366081	366084	-13.9764
chr	366084	366085	-13.5546
chr	366085	366086	-13.2924
chr	366086	366087	-13.053
chr	366087	366088	-13.0416
chr	366088	366089	-13.0188
chr	366089	366090	-13.0644
chr	366090	366091	-13.0302
chr	366091	366092	-0.1596
chr	366092	366094	-0.171
chr	366094	366098	-0.1938
chr	366098	366103	-0.1596
chr	366103	366106	-0.171
chr	366106	366108	-0.1824
chr	366108	366109	-0.114
chr	366109	366112	-0.1482
chr	366112	366114	-0.1596
chr	366114	366115	-0.1368
chr	366115	366116	-0.1482
chr	366116	366118	-0.1596
chr	366118	366119	-0.171
chr	366119	366120	-0.2166
chr	366120	366121	-0.228
chr	366121	366122	-0.3534
chr	366122	366123	-0.4104
chr	366123	366124	-0.4902
chr	366124	366125	-0.5928
chr	366125	366126	-2.2686
chr	366126	366127	-2.5764
chr	366127	366128	-2.8272
chr	366128	366129	-2.9754
chr	366129	366130	-3.4428
chr	366130	366131	-4.0926
chr	366131	366132	-4.2522
chr	366132	366133	-4.3206
chr	366133	366134	-4.4916
chr	366134	366135	-4.5714
chr	366135	366136	-4.6284
chr	366136	366137	-4.8108
chr	366137	366139	-4.8678
chr	366139	366140	-4.8792
chr	366140	366141	-5.073
chr	366141	366142	-5.2896
chr	366142	366143	-6.0876
chr	366143	366144	-6.099
chr	366144	366145	-8.4246
chr	366145	366146	-13.5546
chr	366146	366147	-16.3818
chr	366147	366148	-16.3932
chr	366148	366149	-16.7352
chr	366149	366150	-16.3932
chr	366150	366151	-15.3786
chr	366151	366152	-15.39
chr	366152	366153	-15.0936
chr	366153	366154	-15.0708
chr	366154	366155	-15.1164
chr	366155	366157	-14.9226
chr	366157	366158	-14.7972
chr	366158	366159	-14.7744
chr	366159	366160	-14.706
chr	366160	366162	-14.6718
chr	366162	366163	-14.6832
chr	366163	366164	-14.6718
chr	366164	366165	-13.7142
chr	366165	366166	-0.7524
chr	366166	366167	-0.6954
chr	366167	366168	-1.881
chr	366168	366169	-2.1432
chr	366169	366170	-2.1204
chr	366170	366171	-2.1546
chr	366171	366174	-2.1888
chr	366174	366178	-2.1774
chr	366178	366180	-2.1204
chr	366180	366181	-2.109
chr	366181	366182	-2.0748
chr	366182	366183	-2.0634
chr	366183	366184	-2.052
chr	366184	366186	-2.0634
chr	366186	366187	-2.0178
chr	366187	366188	-0.3306
chr	366188	366189	-0.2394
chr	366189	366191	-0.2508
chr	366191	366192	-0.2166
chr	366192	366193	-0.2508
chr	366193	366194	-1.7328
chr	366194	366196	-1.8012
chr	366196	366201	-1.824
chr	366201	366202	-1.8354
chr	366202	366203	-1.8468
chr	366203	366205	-1.881
chr	366205	366206	-1.938
chr	366206	366207	-2.0748
chr	366207	366208	-2.2914
chr	366208	366209	-3.2034
chr	366209	366210	-3.3402
chr	366210	366211	-3.3858
chr	366211	366212	-3.534
chr	366212	366214	-3.6594
chr	366214	366215	-2.0748
chr	366215	366216	-2.0862
chr	366216	366218	-2.0976
chr	366218	366219	-2.1318
chr	366219	366223	-2.1432
chr	366223	366224	-2.109
chr	366224	366225	-2.1318
chr	366225	366226	-1.9722
chr	366226	366227	-1.995
chr	366227	366229	-2.0406
chr	366229	366230	-1.9608
chr	366230	366231	-2.0178
chr	366231	366232	-0.6726
chr	366232	366233	-0.912
chr	366233	366235	-0.8094
chr	366235	366237	-0.8436
chr	366237	366240	-0.8208
chr	366240	366241	-0.8094
chr	366241	366243	-0.7866
chr	366243	366244	-0.7182
chr	366244	366247	-0.7296
chr	366247	366248	-0.7182
chr	366248	366250	-0.6384
chr	366250	366251	-0.627
chr	366251	366252	-0.5814
chr	366252	366253	-0.3192
chr	366253	366254	-0.0342
chr	366254	366255	-0.0228
chr	366255	366256	-0.0456
chr	366256	366258	-0.057
chr	366258	366259	-0.0456
chr	366259	366265	-0.057
chr	366265	366266	-0.0912
chr	366266	366272	-0.1026
chr	366272	366277	-0.114
chr	366277	366278	-0.0912
chr	366278	366279	-0.114
chr	366279	366286	-0.1824
chr	366286	366287	-0.1596
chr	366287	366292	-0.171
chr	366292	366295	-0.2166
chr	366295	366296	-0.228
chr	366296	366297	-0.2394
chr	366297	366299	-0.2052
chr	366299	366303	-0.1824
chr	366303	366304	-0.228
chr	366304	366305	-0.2508
chr	366305	366306	-0.2736
chr	366306	366307	-0.2964
chr	366307	366308	-0.6156
chr	366308	366309	-0.6498
chr	366309	366310	-0.684
chr	366310	366311	-0.6954
chr	366311	366312	-0.798
chr	366312	366313	-2.28
chr	366313	366314	-6.042
chr	366314	366315	-6.5664
chr	366315	366318	-6.6006
chr	366318	366319	-6.6918
chr	366319	366320	-6.6804
chr	366320	366323	-6.7032
chr	366323	366325	-6.7146
chr	366325	366326	-6.7032
chr	366326	366328	-6.7146
chr	366328	366330	-6.4752
chr	366330	366331	-6.213
chr	366331	366332	-6.2244
chr	366332	366333	-6.2358
chr	366333	366334	-6.2472
chr	366334	366335	-6.3156
chr	366335	366336	-1.026
chr	366336	366337	-1.1172
chr	366337	366338	-1.3908
chr	366338	366339	-1.5276
chr	366339	366340	-1.5846
chr	366340	366341	-1.2996
chr	366341	366342	-1.3224
chr	366342	366343	-1.3338
chr	366343	366344	-1.3908
chr	366344	366348	-1.4136
chr	366348	366349	-1.4022
chr	366349	366350	-1.3908
chr	366350	366351	-1.3566
chr	366351	366352	-1.3908
chr	366352	366354	-1.368
chr	366354	366357	-1.3566
chr	366357	366358	-1.2426
chr	366358	366359	-1.2084
chr	366359	366360	-0.285
chr	366360	366361	-0.2964
chr	366361	366362	-0.3762
chr	366362	366363	-0.9918
chr	366363	366364	-1.0488
chr	366364	366365	-7.3074
chr	366365	366366	-78.5574
chr	366366	366367	-80.0508
chr	366367	366369	-80.2332
chr	366369	366370	-80.5296
chr	366370	366371	-80.5752
chr	366371	366372	-80.5638
chr	366372	366373	-80.8146
chr	366373	366376	-80.826
chr	366376	366379	-80.8374
chr	366379	366380	-80.8146
chr	366380	366381	-80.8374
chr	366381	366383	-80.8146
chr	366383	366384	-80.8032
chr	366384	366385	-80.7576
chr	366385	366386	-80.7348
chr	366386	366388	-0.5928
chr	366388	366389	-0.5814
chr	366389	366391	-0.6156
chr	366391	366392	-0.7752
chr	366392	366393	-0.798
chr	366393	366394	-0.5358
chr	366394	366395	-0.798
chr	366395	366396	-0.741
chr	366396	366397	-0.7524
chr	366397	366398	-0.8892
chr	366398	366399	-0.9804
chr	366399	366400	-1.0944
chr	366400	366401	-1.14
chr	366401	366402	-1.2768
chr	366402	366405	-1.3224
chr	366405	366407	-1.3338
chr	366407	366408	-1.368
chr	366408	366409	-1.5618
chr	366409	366410	-1.824
chr	366410	366411	-1.8354
chr	366411	366412	-1.9266
chr	366412	366413	-1.881
chr	366413	366414	-1.6302
chr	366414	366416	-1.539
chr	366416	366417	-1.425
chr	366417	366418	-1.3794
chr	366418	366419	-1.3908
chr	366419	366420	-1.425
chr	366420	366421	-1.3908
chr	366421	366426	-1.0374
chr	366426	366427	-1.0602
chr	366427	366431	-1.0488
chr	366431	366432	-0.969
chr	366432	366433	-0.798
chr	366433	366434	-0.9006
chr	366434	366435	-0.9348
chr	366435	366439	-0.969
chr	366439	366440	-0.9348
chr	366440	366443	-0.969
chr	366443	366444	-0.9576
chr	366444	366448	-1.1058
chr	366448	366449	-1.1172
chr	366449	366450	-1.1514
chr	366450	366451	-1.2312
chr	366451	366452	-1.3224
chr	366452	366453	-1.425
chr	366453	366454	-1.596
chr	366454	366455	-1.7214
chr	366455	366456	-1.6644
chr	366456	366457	-1.824
chr	366457	366458	-1.8468
chr	366458	366460	-1.8924
chr	366460	366461	-2.0064
chr	366461	366465	-2.052
chr	366465	366466	-2.0634
chr	366466	366468	-1.9494
chr	366468	366469	-1.7784
chr	366469	366471	-1.7556
chr	366471	366473	-1.6644
chr	366473	366475	-1.6188
chr	366475	366476	-0.3876
chr	366476	366477	-0.3648
chr	366477	366480	-0.3534
chr	366480	366481	-0.3078
chr	366481	366482	-0.285
chr	366482	366483	-0.0684
chr	366483	366484	-0.0456
chr	366484	366485	-0.0342
chr	366485	366489	-0.0228
chr	366489	366490	-0.0114
chr	366497	366499	-0.0228
chr	366499	366500	-0.1026
chr	366500	366501	-0.1254
chr	366501	366502	-0.2736
chr	366502	366503	-0.6612
chr	366503	366504	-3.648
chr	366504	366505	-3.9444
chr	366505	366506	-4.6854
chr	366506	366507	-4.6968
chr	366507	366508	-4.7082
chr	366508	366512	-4.731
chr	366512	366513	-4.7424
chr	366513	366515	-4.7538
chr	366515	366516	-4.7424
chr	366516	366518	-4.7538
chr	366518	366519	-4.731
chr	366519	366523	-4.7196
chr	366523	366524	-4.7082
chr	366524	366525	-4.5714
chr	366525	366527	-0.1482
chr	366527	366528	-0.114
chr	366528	366529	-0.1026
chr	366529	366530	-0.114
chr	366530	366531	-0.1368
chr	366531	366533	-0.1254
chr	366533	366534	-0.1368
chr	366534	366538	-0.1254
chr	366538	366540	-0.114
chr	366540	366544	-0.1026
chr	366544	366545	-0.0684
chr	366545	366547	-0.057
chr	366547	366551	-0.0798
chr	366551	366554	-0.0684
chr	366554	366555	-0.0456
chr	366555	366561	-0.0684
chr	366561	366565	-0.0798
chr	366565	366566	-0.0912
chr	366566	366567	-0.1824
chr	366567	366568	-0.2052
chr	366568	366569	-0.3306
chr	366569	366570	-0.4902
chr	366570	366571	-5.13
chr	366571	366572	-5.529
chr	366572	366573	-5.8026
chr	366573	366574	-5.8482
chr	366574	366575	-5.8596
chr	366575	366576	-5.9166
chr	366576	366577	-5.9508
chr	366577	366580	-5.9166
chr	366580	366582	-5.928
chr	366582	366587	-5.9166
chr	366587	366588	-5.8938
chr	366588	366591	-5.6772
chr	366591	366592	-5.6658
chr	366592	366594	-0.2166
chr	366594	366595	-0.2394
chr	366595	366598	-0.2508
chr	366598	366599	-0.2622
chr	366599	366600	-0.2508
chr	366600	366606	-0.2622
chr	366606	366614	-0.2736
chr	366614	366616	-0.114
chr	366616	366619	-0.1026
chr	366619	366620	-0.0342
chr	366620	366622	-0.0228
chr	366622	366626	-0.0114
chr	366637	366638	-0.0456
chr	366638	366639	-0.2052
chr	366639	366640	-0.3078
chr	366640	366641	-0.3648
chr	366641	366643	-0.3762
chr	366643	366645	-0.3876
chr	366645	366647	-0.399
chr	366647	366650	-0.4104
chr	366650	366655	-0.4218
chr	366655	366658	-0.4332
chr	366658	366659	-0.3762
chr	366659	366660	-0.2166
chr	366660	366661	-0.1824
chr	366661	366664	-0.1254
chr	366664	366673	-0.1026
chr	366673	366676	-0.0912
chr	366676	366680	-0.057
chr	366680	366682	-0.0456
chr	366682	366683	-0.0342
chr	366683	366684	-0.0456
chr	366684	366686	-0.1368
chr	366686	366687	-0.1482
chr	366687	366688	-0.1596
chr	366688	366689	-0.1824
chr	366689	366691	-0.2166
chr	366691	366693	-0.3078
chr	366693	366696	-0.342
chr	366696	366698	-0.3534
chr	366698	366699	-0.3876
chr	366699	366700	-0.4218
chr	366700	366702	-0.456
chr	366702	366704	-0.4788
chr	366704	366705	-0.4902
chr	366705	366711	-0.5016
chr	366711	366712	-0.4788
chr	366712	366714	-0.2964
chr	366714	366718	-0.285
chr	366718	366719	-0.2508
chr	366719	366722	-0.1938
chr	366722	366724	-0.0456
chr	366728	366729	-0.0114
chr	366729	366730	-0.0456
chr	366730	366731	-0.057
chr	366731	366732	-0.0684
chr	366732	366736	-0.0798
chr	366736	366738	-0.0912
chr	366738	366741	-0.1026
chr	366741	366745	-0.114
chr	366745	366747	-0.1368
chr	366747	366749	-0.1482
chr	366749	366750	-0.1368
chr	366750	366754	-0.1482
chr	366754	366757	-0.171
chr	366757	366758	-0.1938
chr	366758	366759	-0.228
chr	366759	366760	-1.5732
chr	366760	366762	-1.5846
chr	366762	366763	-1.5276
chr	366763	366767	-1.4934
chr	366767	366768	-1.5048
chr	366768	366779	-1.4934
chr	366779	366780	-1.4592
chr	366780	366781	-0.0228
chr	366781	366783	-0.0114
chr	366796	366800	-0.0228
chr	366800	366816	-0.0342
chr	366816	366817	-0.0456
chr	366817	366821	-0.0342
chr	366821	366836	-0.0114
chr	366848	366868	-0.0114
chr	366885	366886	-0.0228
chr	366886	366891	-0.0342
chr	366891	366893	-0.0684
chr	366893	366905	-0.0798
chr	366905	366906	-0.0684
chr	366906	366909	-0.057
chr	366909	366911	-0.0684
chr	366911	366913	-0.0456
chr	366913	366914	-0.0342
chr	366914	366917	-0.0228
chr	366917	366933	-0.0114
chr	366962	366963	-0.0114
chr	366963	366978	-0.0342
chr	366978	366984	-0.0684
chr	366984	366985	-0.0798
chr	366985	366986	-0.114
chr	366986	366987	-0.1482
chr	366987	366997	-0.1596
chr	366997	367007	-0.1254
chr	367016	367021	-0.0228
chr	367021	367024	-0.0342
chr	367024	367025	-0.0912
chr	367025	367026	-0.1026
chr	367026	367037	-0.1254
chr	367037	367046	-0.1026
chr	367046	367051	-0.0114
chr	367090	367091	-0.0114
chr	367091	367093	-0.0342
chr	367093	367114	-0.0456
chr	367115	367119	-0.0114
chr	367119	367121	-0.0228
chr	367121	367122	-0.1368
chr	367122	367123	-0.1938
chr	367123	367126	-0.2052
chr	367126	367127	-0.2736
chr	367127	367128	-0.285
chr	367128	367136	-0.2964
chr	367136	367142	-0.285
chr	367142	367143	-0.2736
chr	367143	367147	-0.0912
chr	367147	367148	-0.0114
chr	367161	367164	-0.0114
chr	367164	367165	-0.0228
chr	367165	367166	-0.114
chr	367166	367167	-0.1368
chr	367167	367168	-0.1482
chr	367168	367169	-0.4902
chr	367169	367170	-0.7866
chr	367170	367171	-1.3452
chr	367171	367172	-1.3908
chr	367172	367173	-1.4706
chr	367173	367174	-1.5618
chr	367174	367175	-1.6188
chr	367175	367176	-2.0064
chr	367176	367177	-2.2914
chr	367177	367178	-2.3598
chr	367178	367179	-2.3712
chr	367179	367183	-2.3826
chr	367183	367185	-2.394
chr	367185	367187	-2.4054
chr	367187	367188	-2.4168
chr	367188	367189	-2.4282
chr	367189	367190	-2.5194
chr	367190	367191	-5.8482
chr	367191	367192	-127.395
chr	367192	367193	-140.596
chr	367193	367194	-150.697
chr	367194	367195	-150.811
chr	367195	367196	-151.666
chr	367196	367198	-152.179
chr	367198	367200	-151.403
chr	367200	367207	-151.415
chr	367207	367208	-151.426
chr	367208	367210	-151.415
chr	367210	367211	-151.289
chr	367211	367212	-150.537
chr	367212	367213	-0.1824
chr	367213	367214	-0.1938
chr	367214	367216	-0.1824
chr	367216	367217	-0.3078
chr	367217	367218	-0.3306
chr	367218	367220	-0.342
chr	367220	367223	-0.3534
chr	367223	367225	-0.3762
chr	367225	367226	-0.741
chr	367226	367227	-1.767
chr	367227	367229	-1.8126
chr	367229	367230	-1.8924
chr	367230	367231	-1.9836
chr	367231	367234	-1.995
chr	367234	367235	-2.0064
chr	367235	367236	-1.6872
chr	367236	367240	-1.71
chr	367240	367243	-1.6986
chr	367243	367244	-1.71
chr	367244	367245	-1.6986
chr	367245	367246	-1.6644
chr	367246	367247	-1.4022
chr	367247	367251	-1.368
chr	367251	367252	-1.3452
chr	367252	367255	-0.2964
chr	367255	367256	-0.228
chr	367256	367257	-0.2166
chr	367257	367258	-0.1596
chr	367258	367265	-0.0114
chr	367265	367267	-0.0456
chr	367267	367268	-0.0342
chr	367268	367281	-0.0456
chr	367281	367287	-0.057
chr	367287	367290	-0.0456
chr	367290	367292	-0.0684
chr	367292	367293	-0.0456
chr	367293	367294	-0.0798
chr	367294	367295	-0.0912
chr	367295	367296	-0.2394
chr	367296	367297	-0.2622
chr	367297	367298	-0.3192
chr	367298	367299	-0.399
chr	367299	367300	-0.627
chr	367300	367301	-0.684
chr	367301	367302	-0.6954
chr	367302	367304	-0.7296
chr	367304	367305	-0.7182
chr	367305	367308	-0.7866
chr	367308	367311	-0.798
chr	367311	367316	-0.7752
chr	367316	367318	-0.6612
chr	367318	367320	-0.6726
chr	367320	367321	-0.3876
chr	367321	367323	-0.3762
chr	367323	367325	-0.228
chr	367325	367326	-0.1596
chr	367326	367333	-0.1026
chr	367333	367334	-0.1368
chr	367334	367335	-0.171
chr	367335	367336	-0.1938
chr	367336	367337	-0.228
chr	367337	367338	-0.2166
chr	367338	367339	-0.2052
chr	367339	367340	-0.1482
chr	367340	367342	-0.1368
chr	367342	367343	-0.1482
chr	367343	367354	-0.1596
chr	367354	367355	-0.1938
chr	367355	367356	-0.7752
chr	367356	367357	-1.0944
chr	367357	367358	-1.4136
chr	367358	367359	-1.4478
chr	367359	367360	-1.5276
chr	367360	367361	-1.6188
chr	367361	367362	-1.6302
chr	367362	367367	-1.6416
chr	367367	367372	-1.6074
chr	367372	367374	-1.596
chr	367374	367375	-1.6074
chr	367375	367376	-1.5048
chr	367376	367377	-1.4934
chr	367377	367379	-0.5586
chr	367379	367380	-0.0684
chr	367380	367393	-0.0342
chr	367393	367399	-0.0228
chr	367439	367440	-0.0342
chr	367440	367441	-0.0456
chr	367441	367442	-0.057
chr	367442	367444	-0.1596
chr	367444	367445	-0.3876
chr	367445	367446	-3.2148
chr	367446	367447	-4.6056
chr	367447	367448	-5.5518
chr	367448	367449	-5.6088
chr	367449	367450	-5.6772
chr	367450	367451	-5.814
chr	367451	367452	-5.871
chr	367452	367454	-5.8824
chr	367454	367456	-5.9508
chr	367456	367458	-6.0192
chr	367458	367459	-6.0534
chr	367459	367460	-6.0648
chr	367460	367461	-6.1218
chr	367461	367462	-6.3156
chr	367462	367463	-6.441
chr	367463	367464	-7.3074
chr	367464	367465	-7.9686
chr	367465	367466	-9.006
chr	367466	367467	-8.9604
chr	367467	367468	-4.4688
chr	367468	367469	-3.9672
chr	367469	367471	-4.0014
chr	367471	367472	-4.0128
chr	367472	367473	-4.0014
chr	367473	367475	-4.0242
chr	367475	367476	-3.9558
chr	367476	367478	-3.9672
chr	367478	367483	-3.9444
chr	367483	367484	-3.9558
chr	367484	367485	-3.933
chr	367485	367487	-0.5016
chr	367487	367488	-0.4788
chr	367488	367489	-0.1368
chr	367489	367490	-0.6954
chr	367490	367491	-1.9836
chr	367491	367492	-2.0292
chr	367492	367493	-2.0748
chr	367493	367496	-2.223
chr	367496	367497	-2.2686
chr	367497	367499	-2.223
chr	367499	367500	-2.2572
chr	367500	367501	-2.28
chr	367501	367502	-2.3028
chr	367502	367503	-2.3484
chr	367503	367504	-2.3712
chr	367504	367505	-2.4282
chr	367505	367506	-2.4624
chr	367506	367508	-2.565
chr	367508	367509	-2.5422
chr	367509	367510	-1.5618
chr	367510	367511	-1.4478
chr	367511	367513	-1.4592
chr	367513	367514	-0.4674
chr	367514	367519	-0.399
chr	367519	367521	-0.3648
chr	367521	367522	-0.3534
chr	367522	367523	-0.285
chr	367523	367526	-0.3192
chr	367526	367527	-0.171
chr	367527	367530	-0.1824
chr	367530	367532	-0.171
chr	367532	367534	-0.1596
chr	367534	367535	-0.171
chr	367535	367536	-0.1596
chr	367536	367537	-0.1824
chr	367537	367540	-0.1938
chr	367540	367541	-0.2052
chr	367541	367542	-0.228
chr	367542	367544	-0.3648
chr	367544	367545	-0.3078
chr	367545	367546	-0.3192
chr	367546	367547	-0.342
chr	367547	367555	-0.2964
chr	367555	367556	-0.2508
chr	367556	367562	-0.2394
chr	367562	367563	-0.228
chr	367563	367564	-0.1938
chr	367564	367565	-0.1026
chr	367565	367566	-0.057
chr	367566	367567	-0.0228
chr	367567	367570	-0.0114
chr	367584	367585	-0.0114
chr	367585	367586	-0.057
chr	367586	367587	-0.0684
chr	367587	367590	-0.1254
chr	367590	367591	-0.1368
chr	367591	367592	-0.1482
chr	367592	367593	-0.1596
chr	367593	367594	-0.285
chr	367594	367595	-0.4218
chr	367595	367596	-0.8322
chr	367596	367597	-0.9234
chr	367597	367598	-0.9348
chr	367598	367599	-0.9576
chr	367599	367605	-0.969
chr	367605	367606	-0.9576
chr	367606	367612	-0.8322
chr	367612	367615	-0.8094
chr	367615	367616	-0.798
chr	367616	367618	-0.0684
chr	367618	367619	-0.057
chr	367619	367621	-0.0456
chr	367621	367623	-0.0114
chr	367623	367625	-0.171
chr	367625	367635	-0.1824
chr	367635	367645	-0.171
chr	367652	367666	-0.0114
chr	367666	367667	-0.0228
chr	367667	367668	-0.1482
chr	367668	367669	-0.2508
chr	367669	367670	-0.3078
chr	367670	367671	-0.3192
chr	367671	367673	-0.3306
chr	367673	367681	-0.3192
chr	367681	367682	-0.3648
chr	367682	367683	-0.4446
chr	367683	367684	-0.4902
chr	367684	367685	-0.5244
chr	367685	367688	-0.399
chr	367688	367689	-0.3648
chr	367689	367691	-0.2964
chr	367691	367693	-0.2508
chr	367693	367702	-0.2394
chr	367702	367703	-0.1482
chr	367703	367704	-0.057
chr	367704	367706	-0.0342
chr	367707	367723	-0.0114
chr	367723	367724	-0.0342
chr	367724	367725	-0.0456
chr	367725	367726	-0.057
chr	367726	367727	-0.0798
chr	367727	367728	-0.1482
chr	367728	367729	-0.1938
chr	367729	367730	-0.1824
chr	367730	367731	-0.2052
chr	367731	367733	-0.2394
chr	367733	367737	-0.2622
chr	367737	367741	-0.285
chr	367741	367748	-0.2736
chr	367748	367750	-0.2622
chr	367750	367752	-0.2394
chr	367752	367754	-0.2052
chr	367754	367758	-0.057
chr	367758	367760	-0.0456
chr	367790	367808	-0.0114
chr	367820	367842	-0.0114
chr	367884	367905	-0.0114
chr	367930	367950	-0.0114
chr	367951	367972	-0.0114
chr	367985	368005	-0.0114
chr	368009	368025	-0.0114
chr	368027	368049	-0.0114
chr	368069	368074	-0.0114
chr	368074	368092	-0.0228
chr	368092	368097	-0.0114
chr	368098	368119	-0.0114
chr	368146	368169	-0.0114
chr	368208	368225	-0.0114
chr	368474	368476	-0.0114
chr	368476	368494	-0.0228
chr	368494	368495	-0.0342
chr	368495	368496	-0.0684
chr	368496	368497	-0.0798
chr	368497	368499	-0.1026
chr	368499	368500	-0.114
chr	368500	368501	-0.1368
chr	368501	368502	-0.228
chr	368502	368506	-0.2394
chr	368506	368516	-0.2508
chr	368516	368518	-0.2394
chr	368518	368520	-0.228
chr	368520	368521	-0.2166
chr	368521	368522	-0.2052
chr	368522	368523	-0.0456
chr	368523	368530	-0.0228
chr	368530	368539	-0.0114
chr	368540	368541	-0.0114
chr	368541	368561	-0.0684
chr	368637	368662	-0.0114
chr	368701	368706	-0.0114
chr	368706	368727	-0.0228
chr	368735	368736	-0.0114
chr	368736	368757	-0.0456
chr	368757	368758	-0.0228
chr	368814	368816	-0.0114
chr	368816	368836	-0.0456
chr	368836	368837	-0.0228
chr	368837	368843	-0.0114
chr	368893	368910	-0.0114
chr	368944	368946	-0.0798
chr	368946	368966	-0.0912
chr	369012	369029	-0.0114
chr	369135	369136	-0.0114
chr	369136	369156	-0.0228
chr	369156	369162	-0.0114
chr	369282	369304	-0.0342
chr	369317	369338	-0.0114
chr	369371	369388	-0.0114
chr	369407	369409	-0.0342
chr	369409	369428	-0.0456
chr	369428	369431	-0.0228
chr	369440	369461	-0.0114
chr	369695	369696	-0.0798
chr	369696	369717	-0.0912
chr	369743	369762	-0.0114
chr	369762	369763	-0.0228
chr	369763	369775	-0.0114
chr	369775	369783	-0.114
chr	369783	369796	-0.1026
chr	369884	369906	-0.0228
chr	370230	370252	-0.0114
chr	370252	370272	-0.0228
chr	370272	370273	-0.0114
chr	370315	370336	-0.0114
chr	370482	370483	-0.0114
chr	370483	370503	-0.0228
chr	370541	370545	-0.0114
chr	370545	370546	-0.114
chr	370546	370547	-0.1596
chr	370547	370548	-0.171
chr	370548	370549	-0.1824
chr	370549	370566	-0.1938
chr	370566	370569	-0.0114
chr	370583	370588	-0.0228
chr	370588	370590	-0.0456
chr	370590	370600	-0.057
chr	370600	370608	-0.0456
chr	370608	370609	-0.0228
chr	370609	370610	-0.0456
chr	370610	370617	-0.114
chr	370617	370623	-0.1254
chr	370623	370625	-0.1368
chr	370625	370630	-0.1482
chr	370630	370632	-0.1368
chr	370632	370634	-0.0342
chr	370634	370640	-0.0228
chr	370640	370644	-0.0342
chr	370644	370660	-0.0228
chr	370660	370662	-0.0114
chr	370778	370782	-0.0114
chr	370782	370790	-0.0228
chr	370790	370791	-0.0798
chr	370791	370792	-0.1596
chr	370792	370795	-0.171
chr	370795	370796	-0.1824
chr	370796	370800	-0.1938
chr	370800	370802	-0.1824
chr	370802	370803	-0.1938
chr	370803	370812	-0.2052
chr	370812	370817	-0.057
chr	370817	370820	-0.0342
chr	370820	370824	-0.0456
chr	370824	370825	-0.0114
chr	370825	370831	-0.0228
chr	370831	370833	-0.0342
chr	370833	370834	-0.057
chr	370834	370835	-0.0684
chr	370835	370836	-0.0798
chr	370836	370840	-0.1368
chr	370840	370855	-0.1482
chr	370855	370856	-0.1026
chr	370856	370857	-0.057
chr	370868	370869	-0.0114
chr	370869	370871	-0.0456
chr	370871	370872	-0.0798
chr	370872	370873	-0.1938
chr	370873	370874	-0.9234
chr	370874	370875	-0.9462
chr	370875	370876	-0.9576
chr	370876	370877	-0.969
chr	370877	370890	-1.0944
chr	370890	370891	-1.083
chr	370891	370894	-1.0716
chr	370894	370895	-0.0228
chr	370895	370899	-0.0342
chr	370899	370902	-0.0798
chr	370902	370916	-0.1026
chr	370916	370920	-0.0684
chr	370920	370921	-0.057
chr	370921	370923	-0.0228
chr	370962	370964	-0.0228
chr	370964	370984	-0.0456
chr	371009	371028	-0.0114
chr	371080	371081	-0.0114
chr	371081	371082	-0.0228
chr	371082	371083	-0.0684
chr	371083	371084	-0.114
chr	371084	371104	-0.1482
chr	371104	371105	-0.1368
chr	371105	371106	-0.1026
chr	371106	371107	-0.0456
chr	371154	371175	-0.0114
chr	371194	371216	-0.0114
chr	371255	371280	-0.0114
chr	371306	371328	-0.0228
chr	371328	371329	-0.0114
chr	371348	371351	-0.0114
chr	371351	371358	-0.0228
chr	371358	371370	-0.0342
chr	371370	371373	-0.057
chr	371373	371374	-0.0456
chr	371374	371375	-0.057
chr	371375	371376	-0.0456
chr	371376	371391	-0.0342
chr	371391	371419	-0.0114
chr	371419	371421	-0.0228
chr	371421	371436	-0.0114
chr	371481	371490	-0.0228
chr	371490	371502	-0.057
chr	371502	371504	-0.0342
chr	371504	371512	-0.0456
chr	371512	371526	-0.0114
chr	371748	371770	-0.0114
chr	371905	371916	-0.0114
chr	371916	371917	-0.0228
chr	371917	371932	-0.0684
chr	371932	371937	-0.0798
chr	371937	371954	-0.0114
chr	371998	372015	-0.0114
chr	372023	372032	-0.0114
chr	372032	372040	-0.0228
chr	372040	372044	-0.0342
chr	372044	372053	-0.0228
chr	372053	372066	-0.0114
chr	372110	372131	-0.0114
chr	372168	372200	-0.0114
chr	372207	372209	-0.0228
chr	372209	372229	-0.0456
chr	372229	372230	-0.0228
chr	372230	372231	-0.0456
chr	372231	372249	-0.0684
chr	372249	372250	-0.0456
chr	372250	372251	-0.0342
chr	372255	372276	-0.0114
chr	372288	372289	-0.4332
chr	372289	372290	-0.513
chr	372290	372294	-0.5814
chr	372294	372299	-0.6042
chr	372299	372309	-0.6156
chr	372309	372310	-0.3192
chr	372310	372311	-0.3078
chr	372311	372324	-0.0456
chr	372368	372371	-0.0114
chr	372371	372375	-0.0342
chr	372375	372392	-0.0456
chr	372392	372394	-0.0114
chr	372448	372453	-0.0114
chr	372453	372464	-0.0228
chr	372464	372472	-0.0114
chr	372472	372473	-0.0228
chr	372473	372474	-0.0912
chr	372474	372475	-0.1482
chr	372475	372491	-0.1596
chr	372491	372494	-0.1482
chr	372518	372522	-0.0114
chr	372522	372526	-0.0228
chr	372526	372542	-0.0342
chr	372555	372556	-0.0456
chr	372556	372574	-0.0798
chr	372574	372576	-0.0912
chr	372576	372595	-0.0114
chr	372628	372649	-0.0114
chr	372667	372668	-0.0114
chr	372668	372680	-0.0228
chr	372680	372689	-0.0342
chr	372689	372690	-0.0228
chr	372690	372692	-0.0114
chr	372692	372693	-0.285
chr	372693	372694	-0.2964
chr	372694	372713	-0.3306
chr	372713	372714	-0.285
chr	372785	372803	-0.0114
chr	372819	372829	-0.0114
chr	372829	372836	-0.0228
chr	372836	372851	-0.0342
chr	372851	372858	-0.0228
chr	372858	372866	-0.0114
chr	372866	372886	-0.0228
chr	372916	372919	-0.0114
chr	372919	372937	-0.0342
chr	372937	372940	-0.0228
chr	373027	373049	-0.0228
chr	373050	373061	-0.0114
chr	373061	373062	-0.0228
chr	373062	373063	-0.0342
chr	373063	373065	-0.0456
chr	373065	373071	-0.057
chr	373071	373081	-0.0456
chr	373081	373082	-0.0342
chr	373082	373083	-0.0114
chr	373197	373198	-0.0114
chr	373198	373217	-0.057
chr	373217	373218	-0.0684
chr	373218	373224	-0.0228
chr	373224	373225	-0.0456
chr	373225	373240	-0.0684
chr	373240	373245	-0.057
chr	373245	373246	-0.0456
chr	373246	373247	-0.0114
chr	373296	373318	-0.0342
chr	373330	373355	-0.0114
chr	373377	373399	-0.0114
chr	373456	373460	-0.0114
chr	373460	373462	-0.0228
chr	373462	373467	-0.0456
chr	373467	373478	-0.057
chr	373478	373483	-0.0456
chr	373554	373575	-0.0114
chr	373620	373642	-0.0114
chr	373665	373687	-0.0228
chr	373703	373723	-0.0114
chr	373723	373729	-0.0456
chr	373729	373750	-0.057
chr	373762	373763	-0.0114
chr	373763	373764	-0.0228
chr	373764	373766	-0.0342
chr	373766	373786	-0.0684
chr	373786	373806	-0.0114
chr	373807	373818	-0.0114
chr	373818	373820	-0.0456
chr	373820	373828	-0.0684
chr	373828	373840	-0.057
chr	373840	373842	-0.0228
chr	373855	373856	-0.0228
chr	373856	373857	-0.0342
chr	373857	373858	-0.057
chr	373858	373859	-0.1824
chr	373859	373860	-0.228
chr	373860	373863	-0.2394
chr	373863	373864	-0.2508
chr	373864	373876	-0.2622
chr	373876	373879	-0.2508
chr	373879	373882	-0.0228
chr	373882	373886	-0.0114
chr	373894	373915	-0.0228
chr	373920	373923	-0.0228
chr	373923	373936	-0.0456
chr	373936	373942	-0.057
chr	373942	373944	-0.0228
chr	373944	373950	-0.0114
chr	373950	373952	-0.0342
chr	373952	373953	-0.0798
chr	373953	373954	-0.171
chr	373954	373955	-0.1938
chr	373955	373956	-0.2166
chr	373956	373973	-0.228
chr	373973	373974	-0.2394
chr	373974	373975	-0.1596
chr	373975	373976	-0.0798
chr	373976	373978	-0.114
chr	373978	373981	-0.1254
chr	373981	373996	-0.1596
chr	373996	373997	-0.0684
chr	373997	374003	-0.0456
chr	374016	374019	-0.0114
chr	374019	374020	-0.0228
chr	374020	374021	-0.057
chr	374021	374022	-0.0684
chr	374022	374023	-0.0912
chr	374023	374024	-0.114
chr	374024	374025	-0.1482
chr	374025	374036	-0.1596
chr	374036	374043	-0.1482
chr	374043	374044	-0.0798
chr	374044	374045	-0.0456
chr	374045	374059	-0.0342
chr	374080	374097	-0.0114
chr	374144	374166	-0.0228
chr	374175	374177	-0.0114
chr	374177	374198	-0.0342
chr	374198	374200	-0.0114
chr	374377	374379	-0.0114
chr	374379	374400	-0.057
chr	374400	374402	-0.0114
chr	374529	374552	-0.0114
chr	374557	374578	-0.0114
chr	374578	374579	-0.0228
chr	374579	374580	-0.0342
chr	374580	374582	-0.0228
chr	374582	374584	-0.0342
chr	374584	374585	-0.0456
chr	374585	374586	-0.0798
chr	374586	374587	-0.0912
chr	374587	374588	-0.2508
chr	374588	374589	-0.4332
chr	374589	374590	-0.4674
chr	374590	374591	-0.5244
chr	374591	374601	-0.5586
chr	374601	374609	-0.5472
chr	374609	374610	-0.0912
chr	374610	374611	-0.0228
chr	374623	374647	-0.0114
chr	374679	374680	-0.0456
chr	374680	374681	-0.057
chr	374681	374682	-0.3078
chr	374682	374697	-0.3192
chr	374697	374701	-0.3078
chr	374769	374783	-0.0114
chr	374783	374784	-0.0228
chr	374784	374785	-0.1026
chr	374785	374786	-0.2052
chr	374786	374788	-0.2964
chr	374788	374791	-0.3192
chr	374791	374792	-0.3078
chr	374792	374804	-0.3306
chr	374804	374806	-0.3192
chr	374806	374810	-0.0456
chr	374810	374812	-0.0342
chr	374843	374847	-0.0228
chr	374847	374848	-0.0342
chr	374848	374861	-0.0798
chr	374861	374862	-0.0912
chr	374862	374863	-0.114
chr	374863	374864	-0.1824
chr	374864	374865	-0.3648
chr	374865	374866	-1.2084
chr	374866	374867	-1.4706
chr	374867	374868	-1.5162
chr	374868	374869	-1.4706
chr	374869	374870	-1.4934
chr	374870	374882	-1.539
chr	374882	374884	-1.5504
chr	374884	374885	-1.5618
chr	374885	374886	-0.513
chr	374886	374887	-0.1938
chr	374887	374890	-0.1824
chr	374890	374891	-0.171
chr	374891	374892	-0.2052
chr	374892	374893	-0.456
chr	374893	374894	-0.4902
chr	374894	374906	-0.513
chr	374906	374908	-0.3762
chr	374908	374909	-0.3648
chr	374909	374911	-0.3762
chr	374911	374912	-0.3648
chr	374912	374913	-0.3078
chr	374913	374928	-0.0114
chr	374953	374954	-0.0114
chr	374954	374956	-0.0342
chr	374956	374961	-0.0456
chr	374961	374962	-0.057
chr	374962	374968	-0.1938
chr	374968	374974	-0.2052
chr	374974	374978	-0.171
chr	374978	374980	-0.1596
chr	374980	374981	-0.2622
chr	374981	374983	-0.285
chr	374983	374984	-0.1824
chr	374984	374988	-0.1938
chr	374988	374994	-0.1824
chr	374994	374999	-0.1938
chr	374999	375001	-0.2052
chr	375001	375002	-0.171
chr	375002	375005	-0.0798
chr	375005	375006	-0.0684
chr	375006	375009	-0.0342
chr	375009	375011	-0.0456
chr	375011	375014	-0.057
chr	375014	375016	-0.0684
chr	375016	375019	-0.1254
chr	375019	375021	-0.1368
chr	375021	375022	-0.1254
chr	375022	375023	-0.1368
chr	375023	375026	-0.1482
chr	375026	375027	-0.1596
chr	375027	375028	-0.3648
chr	375028	375029	-0.8094
chr	375029	375030	-0.9348
chr	375030	375031	-0.9462
chr	375031	375033	-1.0032
chr	375033	375034	-0.9462
chr	375034	375044	-0.9348
chr	375044	375045	-0.912
chr	375045	375050	-0.9006
chr	375050	375051	-0.0228
chr	375064	375066	-0.0114
chr	375066	375068	-0.0228
chr	375068	375069	-0.0798
chr	375069	375070	-0.1026
chr	375070	375071	-0.114
chr	375071	375077	-0.1254
chr	375077	375084	-0.1482
chr	375084	375085	-0.3306
chr	375085	375086	-0.3534
chr	375086	375087	-0.3648
chr	375087	375088	-0.399
chr	375088	375089	-0.4218
chr	375089	375090	-0.4788
chr	375090	375091	-2.451
chr	375091	375092	-2.8614
chr	375092	375095	-3.3288
chr	375095	375096	-3.3402
chr	375096	375106	-3.3516
chr	375106	375107	-3.1008
chr	375107	375110	-3.0894
chr	375110	375111	-3.0666
chr	375111	375112	-2.2344
chr	375112	375113	-0.114
chr	375128	375135	-0.0114
chr	375135	375148	-0.0228
chr	375148	375161	-0.0114
chr	375197	375198	-0.0798
chr	375198	375201	-0.1026
chr	375201	375217	-0.1254
chr	375217	375219	-0.1026
chr	375305	375326	-0.0114
chr	375326	375330	-0.0342
chr	375330	375331	-0.0456
chr	375331	375348	-0.0342
chr	375356	375358	-0.0114
chr	375358	375359	-0.0228
chr	375359	375377	-0.0342
chr	375377	375379	-0.0228
chr	375379	375380	-0.0114
chr	375413	375448	-0.0114
chr	375459	375465	-0.0114
chr	375465	375481	-0.0228
chr	375481	375487	-0.0114
chr	375630	375631	-0.0342
chr	375631	375633	-0.057
chr	375633	375646	-0.0684
chr	375646	375652	-0.0912
chr	375652	375657	-0.1026
chr	375657	375670	-0.114
chr	375670	375672	-0.0912
chr	375672	375674	-0.057
chr	375682	375697	-0.0114
chr	375697	375699	-0.0228
chr	375699	375704	-0.0456
chr	375704	375711	-0.0342
chr	375711	375718	-0.0456
chr	375718	375734	-0.0114
chr	375736	375741	-0.0228
chr	375741	375760	-0.0342
chr	375770	375771	-0.0456
chr	375771	375772	-0.171
chr	375772	375773	-0.741
chr	375773	375774	-1.1058
chr	375774	375775	-1.1856
chr	375775	375776	-1.2426
chr	375776	375777	-1.2654
chr	375777	375790	-1.368
chr	375790	375793	-1.3566
chr	375793	375794	-0.8436
chr	375794	375797	-0.1026
chr	375797	375798	-0.0684
chr	375798	375799	-0.0456
chr	375799	375800	-0.0342
chr	375800	375821	-0.0228
chr	375824	375826	-0.0684
chr	375826	375844	-0.1026
chr	375844	375845	-0.0912
chr	375845	375846	-0.0342
chr	375846	375847	-0.0228
chr	375847	375851	-0.0114
chr	375851	375852	-0.0456
chr	375852	375862	-0.057
chr	375862	375865	-0.0684
chr	375865	375866	-0.0798
chr	375866	375867	-0.0912
chr	375867	375868	-0.1596
chr	375868	375869	-0.3078
chr	375869	375871	-0.3192
chr	375871	375872	-0.2622
chr	375872	375873	-0.285
chr	375873	375874	-0.2964
chr	375874	375877	-0.3078
chr	375877	375882	-0.3192
chr	375882	375884	-0.3648
chr	375884	375887	-0.3762
chr	375887	375889	-0.3648
chr	375889	375894	-0.0798
chr	375894	375899	-0.0684
chr	375899	375901	-0.057
chr	375901	375903	-0.0684
chr	375903	375918	-0.0228
chr	375918	375952	-0.0114
chr	375952	375972	-0.0228
chr	376048	376050	-0.0114
chr	376050	376053	-0.0456
chr	376053	376055	-0.057
chr	376055	376057	-0.0798
chr	376057	376058	-0.0912
chr	376058	376071	-0.114
chr	376071	376080	-0.0342
chr	376089	376091	-0.0114
chr	376091	376092	-0.0228
chr	376092	376093	-0.0456
chr	376093	376094	-0.1368
chr	376094	376095	-0.1482
chr	376095	376096	-0.1824
chr	376096	376097	-0.2394
chr	376097	376098	-0.2964
chr	376098	376099	-0.9462
chr	376099	376100	-1.0146
chr	376100	376101	-1.2996
chr	376101	376102	-1.3224
chr	376102	376103	-1.3794
chr	376103	376104	-1.482
chr	376104	376105	-1.5276
chr	376105	376106	-1.6074
chr	376106	376107	-2.0748
chr	376107	376108	-2.1432
chr	376108	376109	-2.2458
chr	376109	376111	-2.2686
chr	376111	376114	-2.2458
chr	376114	376116	-2.2344
chr	376116	376117	-2.2116
chr	376117	376119	-2.2002
chr	376119	376120	-1.4364
chr	376120	376121	-1.3794
chr	376121	376123	-1.368
chr	376123	376124	-1.1628
chr	376124	376125	-1.1514
chr	376125	376127	-1.1172
chr	376127	376128	-0.9006
chr	376128	376129	-0.5928
chr	376129	376130	-0.2394
chr	376130	376131	-0.2166
chr	376131	376132	-0.2394
chr	376132	376135	-0.2166
chr	376135	376141	-0.1938
chr	376141	376151	-0.1824
chr	376151	376152	-0.0456
chr	376152	376153	-0.0228
chr	376153	376166	-0.0114
chr	376169	376170	-0.0228
chr	376170	376171	-0.0684
chr	376171	376172	-0.1254
chr	376172	376173	-0.1824
chr	376173	376174	-0.3648
chr	376174	376175	-0.4902
chr	376175	376176	-0.513
chr	376176	376177	-0.5358
chr	376177	376178	-0.6498
chr	376178	376179	-0.7182
chr	376179	376180	-0.741
chr	376180	376195	-0.7752
chr	376195	376196	-0.285
chr	376196	376197	-0.2052
chr	376197	376198	-0.171
chr	376198	376200	-0.0342
chr	376200	376203	-0.0228
chr	376203	376205	-0.0114
chr	376205	376224	-0.1368
chr	376224	376225	-0.114
chr	376225	376226	-0.1026
chr	376264	376267	-0.0114
chr	376267	376268	-0.0342
chr	376268	376269	-0.0456
chr	376269	376270	-0.0798
chr	376270	376288	-0.0912
chr	376288	376289	-0.0798
chr	376289	376290	-0.0228
chr	376290	376291	-0.0114
chr	376300	376303	-0.0114
chr	376303	376304	-0.1368
chr	376304	376305	-0.1482
chr	376305	376306	-0.2736
chr	376306	376307	-1.6074
chr	376307	376308	-2.736
chr	376308	376309	-3.2832
chr	376309	376311	-3.6252
chr	376311	376312	-3.6594
chr	376312	376315	-3.762
chr	376315	376317	-3.7506
chr	376317	376321	-3.762
chr	376321	376323	-3.7734
chr	376323	376324	-3.762
chr	376324	376325	-3.7734
chr	376325	376327	-3.7278
chr	376327	376328	-3.6822
chr	376328	376329	-3.6252
chr	376329	376330	-0.342
chr	376330	376331	-0.1938
chr	376331	376332	-0.0912
chr	376332	376333	-0.0684
chr	376333	376334	-0.114
chr	376334	376335	-0.2394
chr	376335	376336	-0.2736
chr	376336	376337	-0.3648
chr	376337	376338	-0.7866
chr	376338	376339	-0.912
chr	376339	376340	-0.9234
chr	376340	376342	-1.0032
chr	376342	376344	-1.0488
chr	376344	376345	-1.2312
chr	376345	376346	-1.482
chr	376346	376347	-2.2914
chr	376347	376348	-3.8646
chr	376348	376349	-4.0812
chr	376349	376351	-4.389
chr	376351	376352	-4.4004
chr	376352	376353	-4.4346
chr	376353	376354	-4.4688
chr	376354	376357	-4.4574
chr	376357	376358	-4.4346
chr	376358	376359	-4.4232
chr	376359	376360	-3.648
chr	376360	376361	-3.6252
chr	376361	376362	-3.5796
chr	376362	376368	-3.477
chr	376368	376369	-3.4542
chr	376369	376370	-0.1482
chr	376370	376371	-0.1368
chr	376371	376372	-0.1026
chr	376372	376376	-0.0456
chr	376376	376377	-0.0342
chr	376377	376379	-0.0114
chr	376379	376389	-0.0228
chr	376389	376391	-0.0342
chr	376391	376392	-0.0798
chr	376392	376393	-0.1026
chr	376393	376394	-0.6726
chr	376394	376395	-1.1286
chr	376395	376396	-1.4364
chr	376396	376397	-2.565
chr	376397	376398	-4.0926
chr	376398	376399	-4.7196
chr	376399	376400	-4.9362
chr	376400	376402	-4.9932
chr	376402	376412	-5.016
chr	376412	376413	-5.0046
chr	376413	376414	-4.9134
chr	376414	376415	-4.4688
chr	376415	376416	-4.56
chr	376416	376417	-4.4004
chr	376417	376418	-2.8044
chr	376418	376419	-2.8272
chr	376419	376420	-0.9462
chr	376420	376421	-1.0488
chr	376421	376422	-1.7556
chr	376422	376423	-2.5422
chr	376423	376424	-2.6334
chr	376424	376426	-2.5194
chr	376426	376427	-3.42
chr	376427	376428	-3.4998
chr	376428	376440	-3.5226
chr	376440	376441	-1.4136
chr	376441	376442	-1.197
chr	376442	376443	-1.1742
chr	376443	376444	-1.1628
chr	376444	376445	-1.14
chr	376445	376446	-1.083
chr	376446	376447	-1.026
chr	376447	376448	-1.1172
chr	376448	376449	-0.684
chr	376449	376450	-0.9804
chr	376450	376451	-1.026
chr	376451	376460	-1.0488
chr	376460	376461	-1.1058
chr	376461	376462	-1.1172
chr	376462	376463	-2.0976
chr	376463	376464	-2.1432
chr	376464	376465	-2.1546
chr	376465	376466	-2.109
chr	376466	376467	-2.1204
chr	376467	376468	-2.0748
chr	376468	376470	-2.0634
chr	376470	376472	-1.1514
chr	376472	376474	-1.1742
chr	376474	376477	-1.2084
chr	376477	376478	-1.197
chr	376478	376479	-1.2198
chr	376479	376480	-1.3224
chr	376480	376481	-1.5162
chr	376481	376482	-1.596
chr	376482	376483	-1.6644
chr	376483	376484	-0.912
chr	376484	376485	-1.0602
chr	376485	376486	-1.1628
chr	376486	376487	-1.1856
chr	376487	376488	-1.2312
chr	376488	376496	-1.2426
chr	376496	376500	-1.2084
chr	376500	376504	-1.197
chr	376504	376506	-0.342
chr	376506	376507	-0.114
chr	376507	376509	-0.0912
chr	376509	376512	-0.1254
chr	376512	376518	-0.1368
chr	376518	376519	-0.1254
chr	376519	376520	-0.171
chr	376520	376527	-0.1824
chr	376527	376528	-0.1254
chr	376528	376529	-0.0912
chr	376529	376530	-0.057
chr	376530	376531	-0.0798
chr	376531	376533	-0.114
chr	376533	376535	-0.1368
chr	376535	376536	-0.3648
chr	376536	376537	-0.9006
chr	376537	376538	-1.0602
chr	376538	376539	-1.1856
chr	376539	376540	-1.2768
chr	376540	376541	-32.5584
chr	376541	376542	-41.8722
chr	376542	376543	-73.9632
chr	376543	376544	-76.1178
chr	376544	376545	-76.1406
chr	376545	376546	-76.152
chr	376546	376547	-76.5966
chr	376547	376548	-76.5852
chr	376548	376549	-76.5966
chr	376549	376550	-76.5852
chr	376550	376551	-76.608
chr	376551	376552	-76.5852
chr	376552	376553	-76.608
chr	376553	376554	-76.6194
chr	376554	376555	-76.6764
chr	376555	376556	-76.6992
chr	376556	376557	-76.722
chr	376557	376558	-76.3572
chr	376558	376559	-76.5624
chr	376559	376560	-77.6682
chr	376560	376561	-78.1584
chr	376561	376562	-78.1014
chr	376562	376563	-8.835
chr	376563	376564	-8.4702
chr	376564	376565	-4.2636
chr	376565	376566	-4.2522
chr	376566	376569	-3.5568
chr	376569	376576	-3.0666
chr	376576	376578	-2.8842
chr	376578	376580	-2.8272
chr	376580	376581	-2.7702
chr	376581	376583	-0.1254
chr	376583	376585	-0.0342
chr	376585	376591	-0.0228
chr	376591	376592	-0.0342
chr	376592	376594	-0.0684
chr	376594	376595	-0.0798
chr	376595	376596	-0.1254
chr	376596	376597	-0.1482
chr	376597	376598	-0.456
chr	376598	376599	-0.5244
chr	376599	376600	-1.8582
chr	376600	376602	-1.8696
chr	376602	376606	-1.881
chr	376606	376610	-1.8696
chr	376610	376618	-1.9038
chr	376618	376619	-1.5276
chr	376619	376620	-0.0684
chr	376620	376623	-0.057
chr	376623	376627	-0.0456
chr	376627	376628	-0.0798
chr	376628	376629	-0.0912
chr	376629	376630	-0.1026
chr	376630	376631	-0.057
chr	376631	376632	-0.1254
chr	376632	376633	-8.892
chr	376633	376634	-9.2112
chr	376634	376635	-9.7242
chr	376635	376636	-13.7826
chr	376636	376637	-14.592
chr	376637	376638	-14.6262
chr	376638	376640	-14.6604
chr	376640	376641	-14.6718
chr	376641	376642	-19.7334
chr	376642	376643	-20.5998
chr	376643	376645	-20.7366
chr	376645	376646	-20.919
chr	376646	376648	-20.976
chr	376648	376653	-21.0444
chr	376653	376656	-21.0558
chr	376656	376657	-21.0786
chr	376657	376658	-21.0672
chr	376658	376659	-21.033
chr	376659	376660	-6.1674
chr	376660	376661	-6.2016
chr	376661	376662	-6.1788
chr	376662	376663	-1.767
chr	376663	376664	-0.7866
chr	376664	376666	-0.6612
chr	376666	376669	-0.6498
chr	376669	376674	-0.1824
chr	376674	376680	-0.171
chr	376680	376681	-0.1824
chr	376681	376682	-0.0114
chr	376682	376683	-0.0228
chr	376683	376685	-0.1482
chr	376685	376686	-0.8094
chr	376686	376687	-0.8436
chr	376687	376688	-0.8664
chr	376688	376689	-1.254
chr	376689	376691	-1.2768
chr	376691	376692	-1.4022
chr	376692	376694	-1.5618
chr	376694	376695	-1.6074
chr	376695	376696	-2.1774
chr	376696	376697	-5.9508
chr	376697	376698	-7.1364
chr	376698	376699	-7.3416
chr	376699	376700	-13.167
chr	376700	376701	-13.224
chr	376701	376702	-13.7142
chr	376702	376703	-13.7826
chr	376703	376704	-13.8966
chr	376704	376705	-13.8852
chr	376705	376706	-13.8168
chr	376706	376707	-13.5204
chr	376707	376708	-13.566
chr	376708	376709	-13.3266
chr	376709	376710	-13.3152
chr	376710	376711	-12.8136
chr	376711	376712	-12.8022
chr	376712	376713	-12.7908
chr	376713	376715	-12.7794
chr	376715	376716	-12.768
chr	376716	376717	-12.7338
chr	376717	376718	-10.1574
chr	376718	376719	-7.809
chr	376719	376720	-0.6726
chr	376720	376721	-0.6498
chr	376721	376723	-0.6726
chr	376723	376725	-0.0456
chr	376725	376728	-0.0342
chr	376728	376730	-0.0114
chr	376730	376731	-0.0684
chr	376731	376732	-0.114
chr	376732	376733	-0.912
chr	376733	376734	-0.9918
chr	376734	376735	-1.1856
chr	376735	376736	-1.9266
chr	376736	376737	-2.6904
chr	376737	376738	-2.85
chr	376738	376739	-2.8728
chr	376739	376741	-2.8842
chr	376741	376742	-2.907
chr	376742	376755	-2.9184
chr	376755	376756	-2.8728
chr	376756	376757	-2.7018
chr	376757	376758	-2.622
chr	376758	376760	-0.0114
chr	376760	376774	-0.0228
chr	376774	376778	-0.0114
chr	376778	376779	-0.0684
chr	376779	376780	-0.2622
chr	376780	376781	-0.2736
chr	376781	376783	-0.3876
chr	376783	376794	-0.4104
chr	376794	376801	-0.4218
chr	376801	376802	-0.0342
chr	376802	376805	-0.0456
chr	376805	376810	-0.0228
chr	376810	376820	-0.0114
chr	376820	376822	-0.0228
chr	376822	376823	-0.0342
chr	376823	376824	-0.0684
chr	376824	376825	-0.0798
chr	376825	376826	-0.114
chr	376826	376827	-0.1254
chr	376827	376829	-0.1596
chr	376829	376835	-0.171
chr	376835	376844	-0.1938
chr	376844	376846	-0.1482
chr	376846	376856	-0.0228
chr	376865	376866	-0.0228
chr	376866	376870	-0.0342
chr	376870	376887	-0.057
chr	376887	376891	-0.0228
chr	376891	376892	-0.0114
chr	376895	376898	-0.0114
chr	376898	376903	-0.0228
chr	376903	376916	-0.0342
chr	376916	376919	-0.0228
chr	376919	376924	-0.0114
chr	376924	376927	-0.0228
chr	376927	376934	-0.0114
chr	376934	376935	-0.0228
chr	376935	376945	-0.0342
chr	376945	376954	-0.0228
chr	376954	376955	-0.0342
chr	376955	376956	-0.285
chr	376956	376958	-0.3078
chr	376958	376977	-0.4218
chr	376979	376980	-0.0114
chr	376980	376981	-0.0912
chr	376981	376982	-0.1026
chr	376982	377002	-0.114
chr	377043	377044	-0.3192
chr	377044	377045	-0.4104
chr	377045	377065	-0.456
chr	377065	377068	-0.0228
chr	377068	377071	-0.0342
chr	377071	377089	-0.0228
chr	377093	377111	-0.0114
chr	377124	377127	-0.0114
chr	377127	377145	-0.0228
chr	377145	377154	-0.0342
chr	377154	377156	-0.0228
chr	377156	377167	-0.0114
chr	377260	377284	-0.0114
chr	377284	377286	-0.0228
chr	377286	377301	-0.0114
chr	377311	377326	-0.0114
chr	377326	377327	-0.0456
chr	377327	377328	-0.0912
chr	377328	377342	-0.1254
chr	377342	377344	-0.1482
chr	377344	377346	-4.4232
chr	377346	377347	-4.4688
chr	377347	377348	-4.4802
chr	377348	377349	-4.5144
chr	377349	377350	-4.4004
chr	377350	377365	-4.4118
chr	377365	377366	-1.9608
chr	377366	377368	-0.0114
chr	377370	377371	-0.1026
chr	377371	377372	-0.1368
chr	377372	377390	-0.1482
chr	377390	377391	-0.1596
chr	377391	377392	-0.0684
chr	377392	377409	-0.0114
chr	377470	377471	-0.0114
chr	377471	377484	-0.0228
chr	377484	377485	-0.1026
chr	377485	377486	-0.8778
chr	377486	377487	-0.9006
chr	377487	377490	-0.9234
chr	377490	377492	-0.9348
chr	377492	377506	-0.912
chr	377506	377507	-0.9006
chr	377507	377508	-0.0228
chr	377606	377607	-0.4218
chr	377607	377608	-0.6042
chr	377608	377609	-0.6954
chr	377609	377611	-0.7638
chr	377611	377612	-0.798
chr	377612	377614	-0.8094
chr	377614	377617	-0.8208
chr	377617	377618	-0.8664
chr	377618	377619	-0.8778
chr	377619	377624	-0.9918
chr	377624	377628	-1.0032
chr	377628	377631	-0.2508
chr	377631	377632	-0.228
chr	377632	377640	-0.1824
chr	377640	377641	-0.0342
chr	377641	377642	-0.0114
chr	377642	377643	-0.0228
chr	377643	377654	-0.0342
chr	377654	377656	-0.057
chr	377656	377657	-0.0684
chr	377657	377660	-0.1482
chr	377660	377661	-0.2166
chr	377661	377662	-0.2622
chr	377662	377663	-0.2964
chr	377663	377664	-0.3306
chr	377664	377665	-0.3762
chr	377665	377674	-0.399
chr	377674	377678	-0.3762
chr	377678	377680	-0.2736
chr	377680	377684	-0.2508
chr	377684	377685	-0.228
chr	377685	377692	-0.0228
chr	377750	377752	-0.0342
chr	377752	377753	-0.057
chr	377753	377772	-0.0684
chr	377772	377773	-0.0456
chr	377773	377774	-0.0114
chr	377800	377807	-0.0114
chr	377807	377811	-0.0228
chr	377811	377812	-0.171
chr	377812	377813	-0.2052
chr	377813	377815	-0.2166
chr	377815	377817	-0.228
chr	377817	377821	-0.2394
chr	377821	377832	-0.2508
chr	377832	377836	-0.0342
chr	377836	377842	-0.0114
chr	377846	377848	-0.0228
chr	377848	377869	-0.0342
chr	377869	377873	-0.0912
chr	377873	377890	-0.0798
chr	377890	377891	-0.0228
chr	377891	377911	-0.0342
chr	377911	377912	-0.057
chr	377912	377914	-0.0228
chr	377914	377917	-0.0342
chr	377917	377934	-0.0456
chr	377934	377936	-0.0342
chr	377936	377938	-0.0114
chr	378092	378095	-0.0228
chr	378095	378100	-0.0342
chr	378100	378114	-0.0456
chr	378114	378121	-0.0342
chr	378121	378127	-0.0228
chr	378131	378155	-0.0114
chr	378214	378233	-0.0114
chr	378260	378262	-0.0114
chr	378262	378267	-0.0228
chr	378267	378286	-0.0342
chr	378286	378292	-0.0114
chr	378368	378374	-0.0114
chr	378374	378378	-0.0228
chr	378378	378393	-0.0342
chr	378393	378395	-0.0456
chr	378395	378397	-0.0684
chr	378397	378398	-0.057
chr	378398	378402	-0.0684
chr	378402	378417	-0.057
chr	378417	378418	-0.0228
chr	378504	378524	-0.0114
chr	378537	378543	-0.0114
chr	378543	378544	-0.0228
chr	378544	378545	-0.0342
chr	378545	378565	-0.0456
chr	378565	378566	-0.0342
chr	378566	378574	-0.0114
chr	378609	378629	-0.0114
chr	378639	378641	-0.0456
chr	378641	378646	-0.1254
chr	378646	378650	-0.1368
chr	378650	378663	-0.1482
chr	378663	378664	-0.0342
chr	378664	378674	-0.0912
chr	378674	378675	-0.1026
chr	378675	378686	-0.0912
chr	378686	378687	-0.0684
chr	378687	378690	-0.057
chr	378690	378695	-0.0114
chr	378719	378737	-0.0114
chr	378737	378740	-0.0228
chr	378740	378746	-0.0114
chr	378746	378749	-0.0228
chr	378749	378750	-0.0684
chr	378750	378751	-0.2394
chr	378751	378753	-0.2736
chr	378753	378754	-0.285
chr	378754	378755	-0.2964
chr	378755	378761	-0.3078
chr	378761	378765	-0.3192
chr	378765	378768	-0.3306
chr	378768	378769	-0.342
chr	378769	378770	-0.3534
chr	378770	378771	-0.3648
chr	378771	378772	-0.0912
chr	378772	378778	-0.1254
chr	378778	378786	-0.1482
chr	378786	378787	-0.1368
chr	378787	378790	-0.1254
chr	378790	378791	-0.0684
chr	378791	378793	-0.0456
chr	378793	378795	-0.0342
chr	378795	378806	-0.0228
chr	378834	378854	-0.0114
chr	378861	378871	-0.0114
chr	378871	378872	-0.057
chr	378872	378876	-0.0684
chr	378876	378877	-0.0798
chr	378877	378878	-0.1482
chr	378878	378882	-0.1596
chr	378882	378893	-0.2052
chr	378893	378899	-0.1368
chr	378899	378904	-0.0456
chr	378948	378950	-0.0228
chr	378950	378951	-0.1368
chr	378951	378967	-0.1596
chr	378967	378972	-0.171
chr	378972	378980	-0.0114
chr	378980	378981	-0.0342
chr	378981	378982	-0.1254
chr	378982	378983	-0.1368
chr	378983	378984	-2.0748
chr	378984	378985	-2.2572
chr	378985	378986	-2.4168
chr	378986	378987	-2.5308
chr	378987	378988	-2.5422
chr	378988	378989	-2.7018
chr	378989	378992	-2.7132
chr	378992	378993	-2.7246
chr	378993	378994	-2.7132
chr	378994	378995	-2.7474
chr	378995	378996	-2.9982
chr	378996	379003	-3.0666
chr	379003	379005	-3.078
chr	379005	379006	-0.399
chr	379006	379007	-0.4218
chr	379007	379008	-0.4788
chr	379008	379009	-0.5928
chr	379009	379012	-0.6042
chr	379012	379016	-0.6156
chr	379016	379017	-0.57
chr	379017	379020	-0.228
chr	379020	379027	-0.2508
chr	379027	379028	-0.1824
chr	379028	379029	-0.1596
chr	379029	379038	-0.0342
chr	379038	379039	-0.0228
chr	379039	379042	-0.057
chr	379042	379061	-0.0342
chr	379061	379066	-0.0114
chr	379080	379081	-0.057
chr	379081	379083	-0.0912
chr	379083	379084	-0.114
chr	379084	379085	-0.1254
chr	379085	379086	-0.1482
chr	379086	379101	-0.1596
chr	379101	379102	-0.1368
chr	379102	379105	-0.1254
chr	379105	379106	-0.1026
chr	379106	379107	-0.0228
chr	379107	379112	-0.0114
chr	379153	379170	-0.0114
chr	379178	379195	-0.0114
chr	379270	379271	-0.0912
chr	379271	379273	-0.1026
chr	379273	379292	-0.114
chr	379292	379293	-0.0342
chr	379293	379294	-0.0114
chr	379300	379301	-0.0114
chr	379301	379305	-0.0456
chr	379305	379322	-0.057
chr	379322	379323	-0.0342
chr	379336	379337	-0.0456
chr	379337	379338	-0.1026
chr	379338	379339	-0.114
chr	379339	379342	-0.1254
chr	379342	379343	-0.1824
chr	379343	379344	-0.1938
chr	379344	379358	-0.228
chr	379358	379363	-0.1026
chr	379363	379364	-0.0228
chr	379364	379366	-0.0342
chr	379366	379368	-0.0456
chr	379368	379384	-0.057
chr	379384	379387	-0.0342
chr	379387	379388	-0.0114
chr	379419	379429	-0.0114
chr	379429	379430	-0.0456
chr	379430	379431	-0.057
chr	379431	379432	-0.114
chr	379432	379435	-0.1368
chr	379435	379441	-0.1482
chr	379441	379442	-0.1368
chr	379442	379444	-0.1482
chr	379444	379445	-0.1596
chr	379445	379448	-0.171
chr	379448	379450	-0.1824
chr	379450	379451	-0.171
chr	379451	379453	-0.1368
chr	379453	379464	-0.0456
chr	379464	379469	-0.0342
chr	379484	379504	-0.0114
chr	379504	379505	-0.0342
chr	379505	379506	-0.0228
chr	379506	379510	-0.0342
chr	379510	379511	-0.057
chr	379511	379512	-0.1482
chr	379512	379513	-0.171
chr	379513	379530	-0.1824
chr	379530	379531	-0.1254
chr	379531	379532	-0.114
chr	379532	379534	-0.0228
chr	379534	379546	-0.0114
chr	379557	379558	-0.0114
chr	379558	379577	-0.0228
chr	379577	379580	-0.0114
chr	379582	379587	-0.0114
chr	379587	379588	-0.0228
chr	379588	379589	-0.0798
chr	379589	379591	-0.0912
chr	379591	379594	-0.1026
chr	379594	379595	-0.1254
chr	379595	379598	-0.1368
chr	379598	379603	-0.171
chr	379603	379607	-0.1824
chr	379607	379608	-0.2508
chr	379608	379609	-0.285
chr	379609	379612	-0.2964
chr	379612	379614	-0.2736
chr	379614	379616	-0.2622
chr	379616	379618	-0.2736
chr	379618	379620	-0.2964
chr	379620	379621	-0.342
chr	379621	379622	-0.5358
chr	379622	379623	-0.5814
chr	379623	379624	-0.5358
chr	379624	379626	-0.7524
chr	379626	379627	-0.741
chr	379627	379629	-0.7638
chr	379629	379641	-0.6156
chr	379641	379642	-0.5814
chr	379642	379643	-0.342
chr	379643	379644	-0.285
chr	379644	379646	-0.2508
chr	379646	379651	-0.057
chr	379651	379657	-0.0228
chr	379673	379674	-0.0114
chr	379674	379675	-0.0228
chr	379675	379676	-0.0684
chr	379676	379696	-0.0798
chr	379703	379710	-0.0114
chr	379710	379727	-0.0342
chr	379727	379732	-0.0228
chr	379735	379736	-0.0114
chr	379736	379737	-0.0342
chr	379737	379738	-0.1938
chr	379738	379739	-0.2736
chr	379739	379743	-0.3876
chr	379743	379757	-0.4218
chr	379757	379759	-0.399
chr	379759	379763	-0.0342
chr	379763	379766	-0.0228
chr	379772	379786	-0.0114
chr	379786	379787	-0.0342
chr	379787	379788	-0.0684
chr	379788	379790	-0.0798
chr	379790	379802	-0.0912
chr	379802	379812	-0.0798
chr	379812	379814	-0.0684
chr	379814	379815	-0.0456
chr	379815	379817	-0.057
chr	379817	379818	-0.0684
chr	379818	379819	-0.0912
chr	379819	379820	-0.114
chr	379820	379834	-0.1026
chr	379834	379836	-0.0912
chr	379836	379839	-0.0114
chr	379864	379865	-0.0228
chr	379865	379870	-0.0456
chr	379870	379871	-0.1026
chr	379871	379872	-0.114
chr	379872	379873	-0.171
chr	379873	379874	-0.2394
chr	379874	379884	-0.2508
chr	379884	379890	-0.2394
chr	379890	379892	-0.1596
chr	379892	379893	-0.114
chr	379893	379894	-0.0912
chr	379894	379895	-0.0228
chr	379941	379945	-0.0114
chr	379945	379965	-0.057
chr	379965	379966	-0.0456
chr	379966	379967	-0.0228
chr	379969	379972	-0.0228
chr	379972	379973	-0.0912
chr	379973	379974	-0.1482
chr	379974	379975	-0.3534
chr	379975	379977	-0.4218
chr	379977	379978	-0.456
chr	379978	379979	-0.4674
chr	379979	379980	-0.4902
chr	379980	379981	-0.5586
chr	379981	379996	-0.5814
chr	379996	379997	-0.0684
chr	379997	380002	-0.0456
chr	380002	380003	-0.0342
chr	380003	380009	-0.0114
chr	380009	380010	-0.1254
chr	380010	380011	-0.1596
chr	380011	380013	-0.228
chr	380013	380018	-0.2394
chr	380018	380025	-0.228
chr	380025	380030	-0.2394
chr	380030	380031	-0.228
chr	380031	380032	-0.0912
chr	380032	380054	-0.0114
chr	380125	380131	-0.0114
chr	380131	380140	-0.0228
chr	380140	380150	-0.0342
chr	380150	380152	-0.0228
chr	380152	380160	-0.0114
chr	380204	380224	-0.0228
chr	380224	380225	-0.0114
chr	380280	380289	-0.0228
chr	380289	380299	-0.0342
chr	380299	380324	-0.0114
chr	380479	380501	-0.0228
chr	381799	381832	-0.0114
chr	381832	381833	-0.0228
chr	381833	381834	-0.2052
chr	381834	381835	-0.2736
chr	381835	381836	-0.3078
chr	381836	381854	-0.5586
chr	381854	381855	-0.5472
chr	381855	381856	-0.1596
chr	381856	381857	-0.0684
chr	381857	381858	-0.0456
chr	381858	381862	-0.0228
chr	381862	381869	-0.0342
chr	381869	381870	-0.0912
chr	381870	381872	-0.1026
chr	381872	381873	-0.114
chr	381873	381876	-0.1254
chr	381876	381878	-0.1368
chr	381878	381880	-0.1254
chr	381880	381890	-0.1368
chr	381890	381893	-0.1026
chr	381893	381896	-0.0912
chr	381896	381903	-0.0342
chr	381903	381904	-0.0228
chr	381981	382004	-0.0114
chr	382010	382012	-0.0114
chr	382012	382013	-0.0798
chr	382013	382018	-0.114
chr	382018	382025	-0.1254
chr	382025	382026	-0.171
chr	382026	382027	-0.1938
chr	382027	382028	-0.2166
chr	382028	382034	-0.228
chr	382034	382035	-0.1368
chr	382035	382036	-0.1482
chr	382036	382040	-0.1596
chr	382040	382041	-0.2052
chr	382041	382043	-0.228
chr	382043	382046	-0.2508
chr	382046	382047	-0.2394
chr	382047	382052	-0.1368
chr	382052	382053	-0.1596
chr	382053	382061	-0.2052
chr	382061	382062	-0.171
chr	382062	382074	-0.1026
chr	382074	382075	-0.0912
chr	382075	382076	-0.0684
chr	382076	382078	-0.0228
chr	382100	382115	-0.0456
chr	382115	382120	-0.057
chr	382120	382129	-0.0114
chr	382129	382132	-0.0228
chr	382132	382134	-0.0342
chr	382134	382136	-0.0684
chr	382136	382144	-0.1254
chr	382144	382146	-0.1368
chr	382146	382147	-0.171
chr	382147	382148	-0.1938
chr	382148	382149	-0.2394
chr	382149	382150	-0.2508
chr	382150	382151	-0.2622
chr	382151	382152	-0.285
chr	382152	382156	-0.2964
chr	382156	382158	-0.285
chr	382158	382159	-0.6042
chr	382159	382160	-0.6612
chr	382160	382164	-0.6498
chr	382164	382165	-0.6612
chr	382165	382169	-0.6726
chr	382169	382170	-0.6498
chr	382170	382171	-0.5928
chr	382171	382173	-0.5814
chr	382173	382178	-0.4902
chr	382178	382179	-0.4788
chr	382179	382183	-0.4674
chr	382183	382185	-0.4446
chr	382185	382186	-0.057
chr	382186	382187	-0.1026
chr	382187	382189	-0.1254
chr	382189	382196	-0.1368
chr	382196	382197	-0.1938
chr	382197	382198	-0.2052
chr	382198	382199	-0.6726
chr	382199	382200	-0.9804
chr	382200	382201	-1.3908
chr	382201	382202	-1.824
chr	382202	382203	-1.8468
chr	382203	382205	-1.9038
chr	382205	382207	-1.9152
chr	382207	382208	-1.8126
chr	382208	382211	-1.824
chr	382211	382216	-1.8354
chr	382216	382219	-1.8126
chr	382219	382220	-1.8012
chr	382220	382222	-0.7752
chr	382222	382226	-0.0798
chr	382226	382227	-0.0684
chr	382227	382229	-0.0456
chr	382229	382236	-0.0342
chr	382236	382237	-0.0114
chr	382237	382239	-0.0228
chr	382239	382241	-0.0342
chr	382241	382243	-0.0456
chr	382243	382244	-0.2166
chr	382244	382245	-0.3648
chr	382245	382246	-0.6612
chr	382246	382247	-0.6954
chr	382247	382248	-1.1058
chr	382248	382249	-3.42
chr	382249	382250	-4.8906
chr	382250	382251	-5.0274
chr	382251	382253	-5.1072
chr	382253	382254	-5.1528
chr	382254	382255	-5.187
chr	382255	382259	-5.2554
chr	382259	382261	-5.244
chr	382261	382264	-5.2326
chr	382264	382265	-5.1756
chr	382265	382266	-5.0388
chr	382266	382267	-5.0274
chr	382267	382268	-4.7994
chr	382268	382269	-4.731
chr	382269	382270	-2.394
chr	382270	382271	-1.368
chr	382271	382272	-1.2654
chr	382272	382273	-0.2166
chr	382273	382278	-0.0342
chr	382278	382279	-0.0228
chr	382279	382289	-0.0114
chr	382372	382386	-0.0228
chr	382386	382389	-0.0342
chr	382389	382393	-0.0456
chr	382393	382399	-0.0228
chr	382399	382406	-0.0456
chr	382406	382419	-0.0228
chr	382421	382425	-0.0114
chr	382425	382426	-0.1596
chr	382426	382427	-0.3192
chr	382427	382428	-0.3876
chr	382428	382429	-0.7638
chr	382429	382430	-0.9234
chr	382430	382432	-1.026
chr	382432	382433	-1.0374
chr	382433	382436	-1.0488
chr	382436	382440	-1.0602
chr	382440	382450	-1.0488
chr	382450	382456	-0.0114
chr	382460	382463	-0.0114
chr	382463	382504	-0.0228
chr	382570	382580	-0.0114
chr	382580	382589	-0.0228
chr	382589	382601	-0.0114
chr	382601	382603	-0.057
chr	382603	382604	-0.0684
chr	382604	382610	-0.0798
chr	382610	382623	-0.0912
chr	382623	382626	-0.0342
chr	382626	382631	-0.0456
chr	382631	382646	-0.0342
chr	382659	382665	-0.0114
chr	382665	382669	-0.0228
chr	382669	382671	-0.0342
chr	382671	382672	-0.057
chr	382672	382674	-0.0684
chr	382674	382685	-0.0798
chr	382685	382686	-0.0684
chr	382686	382689	-0.171
chr	382689	382690	-0.1596
chr	382690	382695	-0.1482
chr	382695	382706	-0.114
chr	382706	382709	-0.0456
chr	382709	382728	-0.057
chr	382728	382729	-0.0342
chr	382729	382731	-0.0456
chr	382731	382732	-0.057
chr	382732	382733	-0.5472
chr	382733	382734	-0.8208
chr	382734	382749	-0.855
chr	382749	382750	-0.8436
chr	382750	382752	-0.8208
chr	382752	382753	-0.8094
chr	382753	382754	-0.7296
chr	382754	382755	-0.2508
chr	382882	382893	-0.0114
chr	382893	382894	-0.0228
chr	382894	382896	-0.0342
chr	382896	382900	-0.2052
chr	382900	382915	-0.228
chr	382915	382917	-0.2052
chr	382917	382921	-0.0228
chr	382943	382944	-0.171
chr	382944	382945	-0.2052
chr	382945	382951	-0.2166
chr	382951	382963	-0.228
chr	382963	382964	-0.2052
chr	382964	382965	-0.1938
chr	382965	382969	-0.0114
chr	383009	383016	-0.0114
chr	383016	383027	-0.0228
chr	383027	383038	-0.0114
chr	383313	383334	-0.0114
chr	383375	383396	-0.0114
chr	383434	383453	-0.0114
chr	383453	383454	-0.0228
chr	383454	383455	-0.2052
chr	383455	383456	-0.3534
chr	383456	383457	-0.3876
chr	383457	383472	-0.4104
chr	383472	383475	-0.399
chr	383475	383476	-0.3876
chr	383476	383477	-0.2964
chr	383477	383481	-0.0342
chr	383481	383485	-0.0228
chr	383562	383563	-0.0342
chr	383563	383564	-0.0684
chr	383564	383565	-0.0798
chr	383565	383585	-0.0912
chr	383613	383617	-0.0114
chr	383617	383618	-0.0342
chr	383618	383619	-0.0456
chr	383619	383638	-0.0684
chr	383638	383639	-0.0456
chr	383639	383640	-0.0342
chr	383665	383679	-0.0228
chr	383679	383681	-0.0342
chr	383681	383687	-0.0456
chr	383687	383701	-0.0228
chr	383701	383703	-0.0114
chr	383876	383895	-0.0114
chr	383900	383922	-0.0228
chr	383964	383967	-0.0228
chr	383967	383968	-0.057
chr	383968	383969	-0.0684
chr	383969	383970	-0.1026
chr	383970	383972	-0.1368
chr	383972	383988	-0.1482
chr	383988	383993	-0.0114
chr	384109	384124	-0.0114
chr	384513	384541	-0.0114
chr	384620	384622	-0.0114
chr	384622	384623	-0.0228
chr	384623	384624	-0.0342
chr	384624	384625	-0.057
chr	384625	384626	-0.1482
chr	384626	384635	-0.171
chr	384635	384646	-0.1824
chr	384646	384652	-0.0228
chr	384652	384667	-0.0114
chr	384699	384705	-0.0114
chr	384705	384710	-0.0228
chr	384710	384711	-0.0342
chr	384711	384722	-0.0456
chr	384722	384732	-0.0228
chr	384741	384768	-0.0114
chr	384893	384895	-0.0114
chr	384895	384914	-0.0228
chr	385163	385184	-0.0228
chr	385232	385253	-0.0114
chr	385268	385290	-0.0114
chr	385360	385378	-0.0114
chr	385392	385393	-0.0114
chr	385393	385394	-0.0798
chr	385394	385395	-0.0912
chr	385395	385409	-0.1254
chr	385409	385415	-0.114
chr	385415	385418	-0.0114
chr	385418	385419	-0.0456
chr	385419	385435	-0.0912
chr	385435	385440	-0.0798
chr	385501	385503	-0.0114
chr	385503	385522	-0.0228
chr	385690	385692	-0.0114
chr	385692	385693	-0.0228
chr	385693	385695	-0.0342
chr	385695	385714	-0.0456
chr	385771	385793	-0.0114
chr	385826	385842	-0.0114
chr	385842	385845	-0.0228
chr	385845	385847	-0.0342
chr	385847	385848	-0.0798
chr	385848	385868	-0.1368
chr	385868	385869	-0.0798
chr	385869	385870	-0.0114
chr	385893	385914	-0.0114
chr	385943	385945	-0.0114
chr	385945	385947	-0.0342
chr	385947	385969	-0.0684
chr	386049	386051	-0.0114
chr	386051	386069	-0.0228
chr	386069	386072	-0.0114
chr	386095	386096	-0.0114
chr	386096	386097	-0.0912
chr	386097	386118	-0.1368
chr	386118	386119	-0.0114
chr	386171	386174	-0.0114
chr	386174	386175	-0.0228
chr	386175	386177	-0.1482
chr	386177	386193	-0.1596
chr	386193	386195	-0.1482
chr	386195	386197	-0.1368
chr	386220	386234	-0.0114
chr	386234	386235	-0.057
chr	386235	386236	-0.0798
chr	386236	386248	-0.0912
chr	386248	386255	-0.0798
chr	386255	386257	-0.0342
chr	386295	386309	-0.0114
chr	386309	386330	-0.0228
chr	386344	386363	-0.0114
chr	386404	386424	-0.0114
chr	386560	386582	-0.0114
chr	386678	386700	-0.0114
chr	386711	386731	-0.0114
chr	386808	386809	-0.0114
chr	386809	386811	-0.0342
chr	386811	386824	-0.0456
chr	386824	386825	-0.057
chr	386825	386831	-0.0684
chr	386831	386847	-0.0228
chr	386924	386942	-0.0114
chr	387035	387051	-0.0114
chr	387120	387123	-0.0114
chr	387123	387124	-0.0228
chr	387124	387125	-0.1254
chr	387125	387126	-0.171
chr	387126	387127	-0.1938
chr	387127	387128	-0.228
chr	387128	387129	-0.2964
chr	387129	387141	-0.3078
chr	387141	387144	-0.2964
chr	387144	387146	-0.1596
chr	387240	387257	-0.0342
chr	387344	387345	-0.0912
chr	387345	387346	-0.1824
chr	387346	387364	-0.2052
chr	387364	387366	-0.1938
chr	387366	387367	-0.0228
chr	387367	387368	-0.0114
chr	387368	387369	-0.0228
chr	387369	387377	-0.0342
chr	387377	387378	-0.0456
chr	387378	387379	-0.0684
chr	387379	387380	-0.1368
chr	387380	387381	-0.3876
chr	387381	387400	-0.4218
chr	387400	387401	-0.3192
chr	387405	387432	-0.0114
chr	387432	387433	-0.0456
chr	387433	387434	-0.0798
chr	387434	387444	-0.114
chr	387444	387454	-0.1026
chr	387454	387456	-0.0342
chr	387456	387481	-0.0228
chr	387481	387482	-0.0114
chr	387529	387531	-0.0114
chr	387531	387532	-0.114
chr	387532	387534	-0.1368
chr	387534	387551	-0.1482
chr	387551	387552	-0.1824
chr	387552	387553	-0.171
chr	387553	387554	-0.0342
chr	387554	387555	-0.114
chr	387555	387556	-0.1482
chr	387556	387558	-0.1596
chr	387558	387574	-0.171
chr	387574	387575	-0.1596
chr	387575	387576	-0.114
chr	387576	387595	-0.0684
chr	387595	387596	-0.0342
chr	387707	387717	-0.0228
chr	387717	387719	-0.0342
chr	387719	387720	-0.0456
chr	387720	387725	-0.0912
chr	387725	387732	-0.114
chr	387732	387741	-0.0912
chr	387741	387746	-0.0228
chr	387746	387747	-0.0114
chr	387794	387801	-0.0342
chr	387801	387814	-0.0456
chr	387814	387815	-0.0228
chr	387815	387816	-0.0114
chr	387816	387818	-0.0228
chr	387818	387819	-0.0342
chr	387819	387820	-0.0456
chr	387820	387821	-0.4104
chr	387821	387822	-0.4218
chr	387822	387823	-0.57
chr	387823	387824	-0.5814
chr	387824	387826	-0.6042
chr	387826	387841	-0.6156
chr	387841	387842	-0.0456
chr	387842	387843	-0.0228
chr	387843	387849	-0.0114
chr	387851	387852	-0.0228
chr	387852	387856	-0.0342
chr	387856	387867	-0.0456
chr	387867	387872	-0.0798
chr	387872	387878	-0.0342
chr	387878	387879	-0.1596
chr	387879	387882	-0.2052
chr	387882	387884	-0.228
chr	387884	387888	-0.2508
chr	387888	387899	-0.2166
chr	387899	387900	-0.2052
chr	387900	387901	-0.0684
chr	387914	387915	-0.0228
chr	387915	387916	-0.0684
chr	387916	387918	-0.114
chr	387918	387935	-0.1254
chr	387935	387936	-0.0912
chr	387936	387937	-0.0798
chr	387937	387938	-0.0228
chr	387992	388002	-0.0114
chr	388002	388019	-0.0228
chr	388019	388020	-0.0114
chr	388021	388022	-0.0456
chr	388022	388023	-0.0912
chr	388023	388024	-0.114
chr	388024	388026	-0.1596
chr	388026	388031	-0.171
chr	388031	388037	-0.1824
chr	388037	388043	-0.1938
chr	388043	388045	-0.171
chr	388045	388049	-0.114
chr	388049	388050	-0.057
chr	388050	388051	-0.0456
chr	388051	388055	-0.0342
chr	388055	388056	-0.0114
chr	388075	388077	-0.0114
chr	388077	388084	-0.0228
chr	388084	388085	-0.0342
chr	388085	388093	-0.1026
chr	388093	388098	-0.114
chr	388098	388105	-0.1026
chr	388105	388107	-0.0912
chr	388107	388110	-0.057
chr	388110	388117	-0.0228
chr	388117	388120	-0.0342
chr	388120	388133	-0.0228
chr	388133	388142	-0.0342
chr	388142	388155	-0.0228
chr	388155	388157	-0.0114
chr	388157	388159	-0.0228
chr	388159	388181	-0.0114
chr	388224	388245	-0.0114
chr	388252	388287	-0.0114
chr	388321	388326	-0.0114
chr	388326	388327	-0.0228
chr	388327	388342	-0.0684
chr	388342	388349	-0.057
chr	388351	388372	-0.0114
chr	388396	388398	-0.0114
chr	388398	388399	-0.0342
chr	388399	388400	-0.1026
chr	388400	388402	-0.171
chr	388402	388419	-0.1824
chr	388419	388424	-0.171
chr	388446	388447	-0.2508
chr	388447	388448	-0.3078
chr	388448	388449	-0.3192
chr	388449	388450	-0.5358
chr	388450	388464	-0.5586
chr	388464	388467	-0.57
chr	388467	388468	-0.3192
chr	388468	388470	-0.2622
chr	388470	388490	-0.0342
chr	388490	388491	-0.0228
chr	388528	388530	-0.0114
chr	388530	388531	-0.2166
chr	388531	388532	-0.285
chr	388532	388550	-0.3192
chr	388550	388552	-0.285
chr	388552	388554	-0.0114
chr	388556	388559	-0.0114
chr	388559	388576	-0.0228
chr	388576	388579	-0.0114
chr	388609	388633	-0.0114
chr	388633	388634	-0.0228
chr	388634	388638	-0.0342
chr	388638	388656	-0.0456
chr	388656	388661	-0.0114
chr	388661	388665	-0.0228
chr	388665	388683	-0.0114
chr	388694	388696	-0.0114
chr	388696	388718	-0.0228
chr	388718	388719	-0.0114
chr	388724	388732	-0.0114
chr	388732	388735	-0.0228
chr	388735	388737	-0.0456
chr	388737	388738	-0.0684
chr	388738	388751	-0.0798
chr	388751	388754	-0.0684
chr	388754	388759	-0.057
chr	388790	388798	-0.0228
chr	388798	388814	-0.0342
chr	388814	388815	-0.0228
chr	388815	388816	-0.0114
chr	388886	388887	-0.0114
chr	388887	388889	-0.0342
chr	388889	388904	-0.0456
chr	388904	388907	-0.057
chr	388907	388910	-0.0342
chr	388910	388913	-0.0228
chr	388913	388915	-0.0114
chr	388915	388918	-0.0228
chr	388918	388919	-0.0456
chr	388919	388920	-0.057
chr	388920	388922	-0.0798
chr	388922	388923	-0.0912
chr	388923	388924	-0.1026
chr	388924	388926	-0.114
chr	388926	388934	-0.1254
chr	388934	388936	-0.114
chr	388936	388937	-0.1254
chr	388937	388939	-0.0798
chr	388939	388940	-0.0684
chr	388940	388941	-0.0798
chr	388941	388946	-0.0684
chr	388946	388949	-0.1026
chr	388949	388953	-0.114
chr	388953	388954	-0.1026
chr	388954	388956	-0.114
chr	388956	388957	-0.1254
chr	388957	388961	-0.114
chr	388961	388962	-0.1026
chr	388962	388973	-0.0798
chr	388973	388978	-0.057
chr	389048	389070	-0.0114
chr	389415	389431	-0.0114
chr	389450	389470	-0.0342
chr	389470	389471	-0.0114
chr	389595	389612	-0.0114
chr	389612	389614	-0.0228
chr	389614	389616	-0.0342
chr	389616	389622	-0.0228
chr	389622	389630	-0.0342
chr	389630	389633	-0.0456
chr	389633	389634	-0.0342
chr	389634	389646	-0.0228
chr	389720	389746	-0.0114
chr	389810	389816	-0.0228
chr	389816	389817	-0.0456
chr	389817	389818	-0.0684
chr	389818	389820	-0.0912
chr	389820	389821	-0.5244
chr	389821	389822	-1.368
chr	389822	389825	-2.223
chr	389825	389826	-2.2458
chr	389826	389841	-2.2572
chr	389841	389842	-2.1546
chr	389842	389843	-0.5358
chr	389843	389844	-0.0912
chr	389844	389853	-0.0114
chr	389999	390020	-0.0114
chr	390098	390099	-0.0114
chr	390099	390100	-0.057
chr	390100	390103	-0.0798
chr	390103	390119	-0.0912
chr	390119	390120	-0.0684
chr	390156	390177	-0.0114
chr	390190	390208	-0.0114
chr	390208	390222	-0.0228
chr	390222	390229	-0.0114
chr	390290	390293	-0.0114
chr	390293	390294	-0.0342
chr	390294	390295	-0.057
chr	390295	390296	-0.0798
chr	390296	390297	-0.285
chr	390297	390298	-0.2964
chr	390298	390302	-0.3078
chr	390302	390304	-0.3192
chr	390304	390315	-0.3306
chr	390315	390316	-0.3078
chr	390316	390317	-0.0684
chr	390317	390324	-0.0456
chr	390324	390330	-0.0114
chr	390350	390370	-0.0114
chr	390381	390408	-0.0114
chr	390442	390468	-0.0228
chr	390536	390537	-0.0342
chr	390537	390539	-0.0456
chr	390539	390540	-0.0798
chr	390540	390541	-0.1254
chr	390541	390542	-0.4332
chr	390542	390558	-0.456
chr	390558	390561	-0.4446
chr	390561	390562	-0.3876
chr	390562	390563	-0.3192
chr	390607	390617	-0.0114
chr	390617	390631	-0.0228
chr	390631	390636	-0.0114
chr	390673	390699	-0.0114
chr	390700	390701	-0.0114
chr	390701	390702	-0.0228
chr	390702	390712	-0.0342
chr	390712	390718	-0.057
chr	390718	390723	-0.0684
chr	390723	390725	-0.0456
chr	390725	390728	-0.1026
chr	390728	390730	-0.1254
chr	390730	390734	-0.1368
chr	390734	390735	-0.1254
chr	390735	390736	-0.1368
chr	390736	390740	-0.1482
chr	390740	390745	-0.1368
chr	390745	390746	-0.1254
chr	390746	390747	-0.114
chr	390747	390750	-0.1026
chr	390750	390757	-0.0798
chr	390757	390758	-0.057
chr	390758	390769	-0.0684
chr	390769	390774	-0.0456
chr	390774	390779	-0.0342
chr	390779	390793	-0.0228
chr	390793	390794	-0.0114
chr	390841	390843	-0.0114
chr	390843	390864	-0.0228
chr	390864	390880	-0.0114
chr	390880	390885	-0.0342
chr	390885	390900	-0.0228
chr	390902	390905	-0.0114
chr	390905	390906	-0.0342
chr	390906	390907	-0.0912
chr	390907	390908	-0.1254
chr	390908	390909	-0.1368
chr	390909	390912	-0.1482
chr	390912	390913	-0.171
chr	390913	390914	-0.228
chr	390914	390916	-0.2394
chr	390916	390917	-0.2736
chr	390917	390918	-0.7638
chr	390918	390919	-1.5048
chr	390919	390920	-1.653
chr	390920	390922	-1.6758
chr	390922	390927	-1.6986
chr	390927	390928	-1.6416
chr	390928	390929	-1.596
chr	390929	390931	-1.5846
chr	390931	390933	-1.5732
chr	390933	390934	-1.5618
chr	390934	390935	-1.5276
chr	390935	390936	-1.4592
chr	390936	390939	-1.425
chr	390939	390940	-1.3908
chr	390940	390947	-0.0114
chr	392171	392199	-0.0114
chr	392199	392203	-0.0228
chr	392203	392206	-0.0114
chr	392206	392220	-0.0228
chr	392220	392221	-0.0342
chr	392221	392228	-0.0456
chr	392228	392240	-0.0228
chr	392265	392267	-0.0114
chr	392267	392285	-0.0228
chr	392285	392287	-0.0114
chr	392287	392290	-0.0228
chr	392290	392291	-0.057
chr	392291	392292	-0.114
chr	392292	392293	-0.3078
chr	392293	392294	-0.399
chr	392294	392295	-0.5244
chr	392295	392296	-0.5358
chr	392296	392297	-0.6156
chr	392297	392298	-0.6498
chr	392298	392301	-0.6612
chr	392301	392309	-0.6726
chr	392309	392311	-0.6612
chr	392311	392313	-0.627
chr	392313	392314	-0.3762
chr	392314	392316	-0.3648
chr	392316	392318	-0.3534
chr	392318	392322	-0.0114
chr	392325	392327	-0.0228
chr	392327	392330	-0.0342
chr	392330	392333	-0.0456
chr	392333	392347	-0.057
chr	392347	392350	-0.0228
chr	392350	392353	-0.0342
chr	392353	392354	-0.0456
chr	392354	392355	-0.0798
chr	392355	392363	-0.0912
chr	392363	392369	-0.0798
chr	392369	392372	-0.0684
chr	392372	392375	-0.057
chr	392375	392377	-0.0228
chr	392377	392379	-0.0114
chr	392379	392381	-0.0342
chr	392381	392382	-0.0684
chr	392382	392383	-0.114
chr	392383	392384	-0.1482
chr	392384	392386	-0.3192
chr	392386	392387	-0.399
chr	392387	392388	-0.8892
chr	392388	392389	-0.9804
chr	392389	392390	-1.0602
chr	392390	392391	-1.14
chr	392391	392392	-1.5618
chr	392392	392396	-1.6872
chr	392396	392399	-1.6986
chr	392399	392404	-1.6758
chr	392404	392405	-1.539
chr	392405	392406	-1.2654
chr	392406	392408	-1.2426
chr	392408	392410	-1.2198
chr	392410	392412	-1.1742
chr	392412	392413	-1.1172
chr	392441	392442	-0.0342
chr	392442	392452	-0.057
chr	392452	392455	-0.0684
chr	392455	392457	-0.0798
chr	392457	392458	-0.114
chr	392458	392459	-0.1368
chr	392459	392460	-0.1254
chr	392460	392461	-0.2166
chr	392461	392462	-0.3192
chr	392462	392463	-0.399
chr	392463	392464	-0.4902
chr	392464	392465	-1.6872
chr	392465	392466	-2.5308
chr	392466	392467	-2.6448
chr	392467	392468	-2.7246
chr	392468	392469	-2.8044
chr	392469	392470	-2.8272
chr	392470	392471	-3.2832
chr	392471	392472	-3.8304
chr	392472	392473	-3.8646
chr	392473	392474	-3.8988
chr	392474	392475	-3.9786
chr	392475	392476	-4.047
chr	392476	392479	-4.1382
chr	392479	392480	-4.161
chr	392480	392486	-4.2066
chr	392486	392487	-3.8874
chr	392487	392488	-3.9558
chr	392488	392489	-3.9786
chr	392489	392490	-3.9558
chr	392490	392492	-2.4624
chr	392492	392495	-0.456
chr	392495	392496	-0.1824
chr	392496	392497	-0.171
chr	392497	392501	-0.1596
chr	392501	392502	-0.1368
chr	392502	392507	-0.1026
chr	392507	392508	-0.0912
chr	392508	392512	-0.0114
chr	392519	392522	-0.0114
chr	392522	392525	-0.0228
chr	392525	392528	-0.0456
chr	392528	392529	-0.114
chr	392529	392530	-0.1938
chr	392530	392531	-0.2052
chr	392531	392532	-0.2166
chr	392532	392533	-0.2394
chr	392533	392536	-0.2508
chr	392536	392552	-0.2622
chr	392552	392557	-0.0342
chr	392557	392564	-0.0228
chr	392564	392568	-0.0456
chr	392568	392570	-0.057
chr	392570	392571	-0.0798
chr	392571	392572	-0.5928
chr	392572	392573	-0.8322
chr	392573	392574	-0.8664
chr	392574	392575	-0.855
chr	392575	392576	-0.8778
chr	392576	392577	-0.9006
chr	392577	392579	-0.9348
chr	392579	392580	-1.0146
chr	392580	392581	-1.026
chr	392581	392583	-1.0602
chr	392583	392584	-1.0716
chr	392584	392590	-1.0374
chr	392590	392591	-0.8322
chr	392591	392592	-0.4788
chr	392592	392593	-0.3078
chr	392593	392594	-0.228
chr	392594	392595	-0.2166
chr	392595	392599	-0.2052
chr	392599	392600	-0.0912
chr	392600	392604	-0.0684
chr	392604	392607	-0.057
chr	392607	392608	-0.0114
chr	392643	392659	-0.0114
chr	392659	392662	-0.0228
chr	392662	392663	-0.1482
chr	392663	392664	-0.2622
chr	392664	392665	-0.3192
chr	392665	392666	-0.3876
chr	392666	392667	-0.4104
chr	392667	392668	-0.4332
chr	392668	392683	-0.4446
chr	392683	392684	-0.456
chr	392684	392685	-0.1368
chr	392685	392686	-0.1482
chr	392686	392687	-0.057
chr	392687	392689	-0.0798
chr	392689	392690	-0.114
chr	392690	392692	-0.3876
chr	392692	392706	-0.399
chr	392706	392711	-0.3762
chr	392728	392729	-0.0114
chr	392729	392731	-0.0456
chr	392731	392733	-0.0912
chr	392733	392747	-0.1026
chr	392747	392748	-0.1254
chr	392748	392751	-0.1482
chr	392751	392752	-0.171
chr	392752	392753	-0.1938
chr	392753	392754	-0.1824
chr	392754	392755	-0.2622
chr	392755	392757	-0.285
chr	392757	392761	-0.2964
chr	392761	392763	-0.3078
chr	392763	392764	-0.3192
chr	392764	392765	-0.399
chr	392765	392767	-0.4446
chr	392767	392769	-0.4674
chr	392769	392770	-0.4788
chr	392770	392772	-0.456
chr	392772	392774	-0.4446
chr	392774	392775	-0.3876
chr	392775	392776	-0.3078
chr	392776	392786	-0.1824
chr	392786	392798	-0.0342
chr	392798	392799	-0.0456
chr	392799	392813	-0.057
chr	392813	392820	-0.0228
chr	392829	392830	-0.0114
chr	392830	392831	-0.0228
chr	392831	392837	-0.0342
chr	392837	392839	-0.0456
chr	392839	392841	-0.057
chr	392841	392844	-0.0684
chr	392844	392845	-0.1254
chr	392845	392846	-0.3762
chr	392846	392847	-0.4332
chr	392847	392848	-0.4446
chr	392848	392852	-0.456
chr	392852	392855	-0.4332
chr	392855	392856	-0.4218
chr	392856	392863	-0.456
chr	392863	392866	-0.4674
chr	392866	392867	-0.456
chr	392867	392868	-0.0456
chr	392868	392878	-0.057
chr	392878	392879	-0.0228
chr	392879	392884	-0.0342
chr	392884	392885	-0.0456
chr	392885	392887	-0.057
chr	392887	392889	-0.1026
chr	392889	392890	-0.1368
chr	392890	392891	-0.456
chr	392891	392893	-1.3338
chr	392893	392894	-1.3566
chr	392894	392908	-1.3452
chr	392908	392911	-1.3338
chr	392911	392912	-1.1058
chr	392912	392914	-0.0114
chr	392918	392935	-0.0114
chr	392935	392942	-0.0228
chr	392942	392975	-0.0114
chr	392975	392976	-0.0228
chr	392976	392977	-0.0456
chr	392977	392978	-0.0684
chr	392978	392980	-0.0912
chr	392980	392982	-0.1254
chr	392982	392986	-0.1368
chr	392986	392987	-0.1482
chr	392987	392988	-0.171
chr	392988	392989	-0.3648
chr	392989	392990	-0.3762
chr	392990	392991	-0.7524
chr	392991	392992	-0.8436
chr	392992	392993	-1.0032
chr	392993	392994	-1.0146
chr	392994	392999	-1.026
chr	392999	393000	-1.0146
chr	393000	393001	-0.9918
chr	393001	393002	-0.9576
chr	393002	393009	-0.9348
chr	393009	393010	-0.9234
chr	393010	393011	-0.1482
chr	393011	393012	-0.1254
chr	393012	393014	-0.0342
chr	393014	393015	-0.0228
chr	393050	393068	-0.0114
chr	393068	393070	-0.0342
chr	393070	393072	-0.0456
chr	393072	393089	-0.0342
chr	393135	393160	-0.0114
chr	393174	393196	-0.0342
chr	393196	393197	-0.0228
chr	393232	393254	-0.0114
chr	393254	393255	-0.1938
chr	393255	393256	-0.228
chr	393256	393276	-0.3192
chr	393299	393322	-0.0114
chr	393327	393353	-0.0114
chr	393353	393355	-0.0228
chr	393355	393371	-0.0456
chr	393371	393376	-0.0342
chr	393376	393378	-0.0228
chr	393378	393385	-0.0342
chr	393385	393401	-0.0114
chr	393402	393403	-0.0684
chr	393403	393415	-0.0912
chr	393415	393424	-0.1026
chr	393424	393437	-0.0114
chr	393486	393495	-0.0114
chr	393495	393497	-0.0228
chr	393497	393499	-0.0456
chr	393499	393513	-0.057
chr	393513	393519	-0.0456
chr	393565	393578	-0.0114
chr	393578	393579	-0.0228
chr	393579	393597	-0.0798
chr	393597	393600	-0.0684
chr	393713	393714	-0.0114
chr	393714	393734	-0.0228
chr	393734	393735	-0.0114
chr	393938	393940	-0.0114
chr	393940	393957	-0.0228
chr	394289	394306	-0.0114
chr	394353	394356	-0.0342
chr	394356	394360	-0.057
chr	394360	394374	-0.0684
chr	394374	394376	-0.0228
chr	394376	394383	-0.0114
chr	394430	394431	-0.0114
chr	394431	394433	-0.0228
chr	394433	394435	-0.0342
chr	394435	394438	-0.0456
chr	394438	394439	-0.057
chr	394439	394450	-0.0684
chr	394450	394460	-0.0456
chr	394460	394478	-0.0114
chr	394506	394508	-0.0114
chr	394508	394530	-0.0228
chr	394535	394536	-0.1026
chr	394536	394540	-0.1938
chr	394540	394556	-0.2052
chr	394590	394596	-0.0114
chr	394596	394599	-0.0228
chr	394599	394601	-0.0342
chr	394601	394604	-0.0798
chr	394604	394605	-0.0912
chr	394605	394618	-0.1368
chr	394618	394622	-0.1254
chr	394622	394623	-0.114
chr	394623	394628	-0.0456
chr	394628	394629	-0.0342
chr	394629	394633	-0.0114
chr	394661	394678	-0.0114
chr	394708	394711	-0.0228
chr	394711	394727	-0.0342
chr	394727	394728	-0.0912
chr	394728	394730	-0.1368
chr	394730	394731	-0.114
chr	394731	394732	-0.1254
chr	394732	394734	-0.114
chr	394734	394738	-0.1254
chr	394738	394740	-0.1368
chr	394740	394741	-0.1938
chr	394741	394742	-0.2394
chr	394742	394743	-0.513
chr	394743	394744	-0.9918
chr	394744	394745	-1.0602
chr	394745	394746	-1.1286
chr	394746	394747	-1.1514
chr	394747	394748	-1.14
chr	394748	394749	-1.1172
chr	394749	394750	-1.1058
chr	394750	394753	-1.083
chr	394753	394756	-1.0944
chr	394756	394760	-1.0716
chr	394760	394762	-1.0602
chr	394762	394763	-0.8094
chr	394763	394764	-0.1254
chr	394764	394765	-0.171
chr	394765	394766	-0.3534
chr	394766	394767	-0.3876
chr	394767	394768	-0.4332
chr	394768	394769	-0.4218
chr	394769	394770	-0.3876
chr	394770	394774	-0.3762
chr	394774	394783	-0.3876
chr	394783	394784	-0.3762
chr	394784	394785	-0.1938
chr	394785	394786	-0.2508
chr	394786	394787	-0.285
chr	394787	394788	-0.2964
chr	394788	394789	-0.3534
chr	394789	394790	-0.5016
chr	394790	394791	-0.5244
chr	394791	394792	-0.5358
chr	394792	394793	-0.5472
chr	394793	394794	-0.57
chr	394794	394795	-0.6384
chr	394795	394796	-0.9234
chr	394796	394797	-1.0032
chr	394797	394801	-1.0944
chr	394801	394807	-1.0716
chr	394807	394808	-1.0488
chr	394808	394810	-1.0602
chr	394810	394811	-1.0488
chr	394811	394812	-0.8094
chr	394812	394814	-0.7296
chr	394814	394815	-0.684
chr	394815	394816	-0.6954
chr	394816	394817	-0.5016
chr	394817	394818	-0.2508
chr	394818	394819	-0.2394
chr	394819	394824	-0.1482
chr	394824	394826	-0.171
chr	394826	394828	-0.1824
chr	394828	394829	-0.1938
chr	394829	394832	-0.2052
chr	394832	394833	-0.1824
chr	394833	394834	-0.1938
chr	394834	394835	-0.171
chr	394835	394836	-0.1938
chr	394836	394837	-0.1596
chr	394837	394839	-0.171
chr	394839	394840	-0.1482
chr	394840	394844	-0.1368
chr	394844	394846	-0.1026
chr	394846	394848	-0.0912
chr	394848	394851	-0.0684
chr	394851	394853	-0.057
chr	394853	394856	-0.0456
chr	394856	394859	-0.0342
chr	394859	394860	-0.0798
chr	394860	394862	-0.1026
chr	394862	394867	-0.114
chr	394867	394871	-0.1254
chr	394871	394872	-0.1482
chr	394872	394880	-0.1368
chr	394880	394881	-0.0456
chr	394881	394885	-0.0342
chr	394885	394886	-0.0456
chr	394886	394888	-0.0342
chr	394888	394889	-0.057
chr	394889	394892	-0.0684
chr	394892	394895	-0.0456
chr	394895	394897	-0.057
chr	394897	394898	-0.1596
chr	394898	394899	-0.7866
chr	394899	394900	-1.5048
chr	394900	394901	-4.0926
chr	394901	394902	-13.8054
chr	394902	394903	-22.116
chr	394903	394904	-25.1712
chr	394904	394905	-25.3764
chr	394905	394906	-25.4106
chr	394906	394907	-25.5246
chr	394907	394912	-25.6044
chr	394912	394913	-25.593
chr	394913	394920	-25.6044
chr	394920	394921	-25.536
chr	394921	394922	-25.5246
chr	394922	394923	-25.422
chr	394923	394924	-0.0798
chr	394924	394925	-0.0912
chr	394925	394926	-0.0684
chr	394926	394927	-0.057
chr	394927	394928	-0.0684
chr	394928	394930	-0.0456
chr	394930	394935	-0.0684
chr	394935	394945	-0.0456
chr	394946	394950	-0.0114
chr	394950	394951	-0.057
chr	394951	394952	-0.0684
chr	394952	394953	-0.1254
chr	394953	394954	-0.2964
chr	394954	394955	-0.4902
chr	394955	394956	-1.3338
chr	394956	394957	-3.2034
chr	394957	394958	-4.5714
chr	394958	394959	-7.1364
chr	394959	394960	-7.2732
chr	394960	394961	-7.3986
chr	394961	394962	-7.5696
chr	394962	394968	-7.581
chr	394968	394969	-7.6266
chr	394969	394970	-7.695
chr	394970	394971	-8.0028
chr	394971	394972	-8.436
chr	394972	394973	-8.5386
chr	394973	394974	-8.5614
chr	394974	394975	-8.5842
chr	394975	394976	-8.5614
chr	394976	394977	-8.5728
chr	394977	394978	-8.4702
chr	394978	394980	-1.425
chr	394980	394982	-1.4136
chr	394982	394991	-1.1172
chr	394991	394992	-1.0032
chr	394992	394997	-0.0228
chr	394997	395009	-0.0114
chr	395017	395019	-0.1482
chr	395019	395037	-0.1596
chr	395037	395038	-0.0342
chr	395038	395041	-0.0228
chr	395041	395043	-0.0114
chr	395043	395046	-0.0456
chr	395046	395048	-0.057
chr	395048	395050	-0.0684
chr	395050	395056	-0.0798
chr	395056	395057	-0.0912
chr	395057	395058	-0.1026
chr	395058	395059	-0.0912
chr	395059	395063	-0.1026
chr	395063	395065	-0.0912
chr	395065	395077	-0.0456
chr	395077	395078	-0.1026
chr	395078	395080	-0.171
chr	395080	395081	-0.1368
chr	395081	395082	-0.1596
chr	395082	395083	-0.1482
chr	395083	395085	-0.1596
chr	395085	395096	-0.171
chr	395096	395097	-0.342
chr	395097	395099	-0.3534
chr	395099	395100	-0.228
chr	395100	395105	-0.2166
chr	395105	395109	-0.1824
chr	395109	395111	-0.1938
chr	395111	395112	-0.2052
chr	395112	395114	-0.2166
chr	395114	395117	-0.2508
chr	395117	395118	-0.2622
chr	395118	395127	-0.0798
chr	395127	395130	-0.0912
chr	395130	395131	-0.0798
chr	395131	395134	-0.0912
chr	395134	395135	-0.0684
chr	395135	395137	-0.0456
chr	395137	395139	-0.0342
chr	395139	395147	-0.057
chr	395147	395148	-0.0684
chr	395148	395153	-0.0912
chr	395153	395159	-0.0798
chr	395159	395161	-0.0456
chr	395161	395169	-0.0342
chr	395171	395174	-0.0114
chr	395174	395175	-0.0228
chr	395175	395176	-0.057
chr	395176	395178	-0.0684
chr	395178	395179	-0.1026
chr	395179	395180	-0.1254
chr	395180	395181	-0.1368
chr	395181	395182	-0.1596
chr	395182	395183	-0.171
chr	395183	395184	-0.1824
chr	395184	395185	-0.2394
chr	395185	395187	-0.2508
chr	395187	395188	-0.3306
chr	395188	395189	-4.5372
chr	395189	395190	-11.514
chr	395190	395191	-12.4488
chr	395191	395192	-12.597
chr	395192	395193	-12.8478
chr	395193	395194	-13.452
chr	395194	395195	-13.5318
chr	395195	395196	-13.8168
chr	395196	395197	-13.8396
chr	395197	395199	-14.022
chr	395199	395204	-14.0334
chr	395204	395205	-14.022
chr	395205	395208	-13.9992
chr	395208	395209	-13.965
chr	395209	395210	-13.9536
chr	395210	395211	-1.6302
chr	395211	395214	-1.4706
chr	395214	395215	-0.6156
chr	395215	395216	-0.5814
chr	395216	395217	-0.2052
chr	395217	395227	-0.0228
chr	395227	395229	-0.0114
chr	395229	395232	-0.0228
chr	395232	395234	-0.0912
chr	395234	395239	-0.1026
chr	395239	395240	-0.2964
chr	395240	395244	-0.3078
chr	395244	395245	-0.3648
chr	395245	395253	-0.3762
chr	395253	395254	-0.3876
chr	395254	395257	-0.3306
chr	395257	395259	-0.342
chr	395259	395260	-0.3078
chr	395260	395261	-0.285
chr	395261	395264	-0.2622
chr	395264	395265	-0.4674
chr	395265	395266	-0.513
chr	395266	395267	-1.6188
chr	395267	395268	-4.0242
chr	395268	395269	-4.2294
chr	395269	395270	-4.3434
chr	395270	395271	-5.073
chr	395271	395274	-5.13
chr	395274	395275	-5.6544
chr	395275	395276	-5.8482
chr	395276	395277	-6.2472
chr	395277	395280	-6.2814
chr	395280	395281	-6.3042
chr	395281	395282	-6.2928
chr	395282	395286	-6.3042
chr	395286	395287	-6.2928
chr	395287	395288	-6.1674
chr	395288	395289	-1.425
chr	395289	395290	-1.4022
chr	395290	395291	-1.3908
chr	395291	395293	-1.368
chr	395293	395294	-1.3566
chr	395294	395295	-1.3452
chr	395295	395296	-1.2654
chr	395307	395314	-0.0114
chr	395314	395316	-0.0342
chr	395316	395317	-0.0684
chr	395317	395318	-0.0912
chr	395318	395319	-0.399
chr	395319	395320	-3.0552
chr	395320	395321	-6.3156
chr	395321	395322	-13.3608
chr	395322	395323	-15.5724
chr	395323	395324	-15.789
chr	395324	395325	-15.8118
chr	395325	395326	-15.903
chr	395326	395332	-15.9144
chr	395332	395333	-15.9486
chr	395333	395335	-16.074
chr	395335	395338	-16.0854
chr	395338	395339	-15.96
chr	395339	395340	-15.9714
chr	395340	395341	-15.9258
chr	395341	395342	-14.478
chr	395342	395351	-0.3078
chr	395351	395352	-0.3192
chr	395352	395353	-0.3306
chr	395353	395354	-0.3762
chr	395354	395355	-0.399
chr	395355	395356	-0.4104
chr	395356	395357	-0.7296
chr	395357	395358	-0.969
chr	395358	395359	-0.9918
chr	395359	395360	-1.0146
chr	395360	395361	-1.0602
chr	395361	395362	-1.026
chr	395362	395363	-1.368
chr	395363	395364	-1.6302
chr	395364	395365	-1.6188
chr	395365	395366	-1.6302
chr	395366	395368	-1.9266
chr	395368	395371	-1.9494
chr	395371	395372	-1.938
chr	395372	395377	-1.9266
chr	395377	395378	-1.8354
chr	395378	395379	-1.2768
chr	395379	395380	-1.2882
chr	395380	395382	-1.1856
chr	395382	395383	-1.0602
chr	395383	395384	-0.4332
chr	395384	395385	-0.3762
chr	395385	395386	-0.057
chr	395386	395387	-0.0456
chr	395387	395388	-0.0228
chr	395388	395394	-0.0114
chr	395394	395397	-0.0342
chr	395397	395400	-0.0456
chr	395400	395413	-0.0342
chr	395413	395414	-0.057
chr	395414	395418	-0.0456
chr	395418	395419	-0.1026
chr	395419	395420	-0.1824
chr	395420	395421	-0.2166
chr	395421	395422	-0.2394
chr	395422	395423	-0.2622
chr	395423	395424	-0.2736
chr	395424	395425	-0.2964
chr	395425	395426	-0.57
chr	395426	395427	-1.0374
chr	395427	395428	-1.6644
chr	395428	395429	-1.8354
chr	395429	395430	-3.0552
chr	395430	395431	-3.2376
chr	395431	395432	-6.7488
chr	395432	395433	-7.1934
chr	395433	395434	-7.3758
chr	395434	395435	-7.467
chr	395435	395436	-7.5126
chr	395436	395437	-7.7406
chr	395437	395438	-8.1396
chr	395438	395439	-8.2422
chr	395439	395440	-8.265
chr	395440	395441	-9.2226
chr	395441	395442	-9.861
chr	395442	395443	-9.9522
chr	395443	395444	-10.0776
chr	395444	395445	-10.1232
chr	395445	395446	-10.1688
chr	395446	395447	-10.1802
chr	395447	395448	-10.2144
chr	395448	395450	-8.6982
chr	395450	395451	-8.8008
chr	395451	395452	-8.7894
chr	395452	395453	-8.3106
chr	395453	395454	-5.2554
chr	395454	395455	-3.8418
chr	395455	395456	-3.7962
chr	395456	395457	-3.7392
chr	395457	395458	-3.8874
chr	395458	395459	-3.8304
chr	395459	395460	-3.8532
chr	395460	395461	-3.6366
chr	395461	395462	-3.648
chr	395462	395463	-1.2882
chr	395463	395465	-1.2198
chr	395465	395466	-1.2312
chr	395466	395467	-1.1856
chr	395467	395468	-1.197
chr	395468	395469	-0.8778
chr	395469	395470	-0.855
chr	395470	395473	-0.9006
chr	395473	395474	-0.8778
chr	395474	395475	-0.855
chr	395475	395476	-0.6042
chr	395476	395478	-0.4902
chr	395478	395480	-0.2166
chr	395480	395483	-0.2052
chr	395483	395484	-0.1938
chr	395484	395485	-0.2166
chr	395485	395486	-0.1824
chr	395486	395488	-0.1938
chr	395488	395489	-0.171
chr	395489	395490	-0.1824
chr	395490	395492	-0.1254
chr	395492	395493	-0.1368
chr	395493	395500	-0.1254
chr	395500	395502	-0.0798
chr	395502	395503	-0.1026
chr	395503	395504	-0.342
chr	395504	395505	-0.4104
chr	395505	395506	-0.456
chr	395506	395507	-0.4788
chr	395507	395508	-0.5016
chr	395508	395509	-0.5586
chr	395509	395510	-0.6042
chr	395510	395511	-0.6156
chr	395511	395512	-0.6384
chr	395512	395513	-0.6498
chr	395513	395517	-0.627
chr	395517	395518	-0.6156
chr	395518	395523	-0.627
chr	395523	395524	-0.6042
chr	395524	395525	-0.5928
chr	395525	395526	-0.4902
chr	395526	395527	-0.5016
chr	395527	395528	-0.4902
chr	395528	395529	-0.57
chr	395529	395530	-0.6498
chr	395530	395531	-0.855
chr	395531	395532	-0.8664
chr	395532	395533	-0.9576
chr	395533	395534	-1.0032
chr	395534	395536	-1.0374
chr	395536	395537	-1.026
chr	395537	395541	-1.0374
chr	395541	395543	-1.026
chr	395543	395545	-0.9918
chr	395545	395546	-0.969
chr	395546	395549	-0.9576
chr	395549	395550	-0.9234
chr	395550	395551	-0.6156
chr	395551	395552	-0.4332
chr	395552	395553	-0.1254
chr	395553	395554	-0.0342
chr	395554	395555	-0.0228
chr	395555	395561	-0.0114
chr	395561	395565	-0.0228
chr	395565	395566	-0.0342
chr	395566	395567	-0.0456
chr	395567	395573	-0.057
chr	395573	395587	-0.0456
chr	395597	395598	-0.0114
chr	395598	395599	-0.0456
chr	395599	395600	-0.0684
chr	395600	395607	-0.0912
chr	395607	395609	-0.1026
chr	395609	395623	-0.1254
chr	395623	395624	-0.0798
chr	395624	395625	-0.0684
chr	395625	395628	-0.0342
chr	395628	395630	-0.0456
chr	395630	395631	-0.0342
chr	395631	395633	-0.0114
chr	395633	395634	-0.1254
chr	395634	395635	-0.2166
chr	395635	395636	-0.3876
chr	395636	395637	-0.456
chr	395637	395653	-0.5244
chr	395653	395654	-0.5472
chr	395654	395655	-0.5358
chr	395655	395656	-0.1026
chr	395656	395657	-0.0798
chr	395657	395659	-0.0228
chr	395659	395674	-0.057
chr	395674	395675	-0.0456
chr	395675	395687	-0.0342
chr	395725	395726	-0.0228
chr	395726	395727	-0.0684
chr	395727	395728	-0.0912
chr	395728	395729	-0.114
chr	395729	395746	-0.1824
chr	395746	395749	-0.0798
chr	395749	395751	-0.0342
chr	395757	395758	-0.0342
chr	395758	395759	-0.6156
chr	395759	395760	-0.8208
chr	395760	395761	-1.4592
chr	395761	395762	-1.5048
chr	395762	395764	-1.5162
chr	395764	395779	-1.5276
chr	395779	395780	-1.4934
chr	395780	395781	-0.684
chr	395781	395782	-0.1482
chr	395793	395796	-0.0114
chr	395796	395820	-0.0228
chr	395820	395831	-0.0114
chr	395836	395856	-0.0228
chr	395900	395923	-0.0114
chr	395935	395936	-0.0342
chr	395936	395938	-0.0456
chr	395938	395940	-0.057
chr	395940	395941	-0.3078
chr	395941	395942	-0.8322
chr	395942	395943	-1.0032
chr	395943	395946	-1.0146
chr	395946	395949	-1.026
chr	395949	395952	-1.0374
chr	395952	395953	-1.0716
chr	395953	395954	-1.14
chr	395954	395957	-1.1628
chr	395957	395958	-1.14
chr	395958	395959	-1.1286
chr	395959	395960	-1.14
chr	395960	395962	-1.1172
chr	395962	395963	-0.5814
chr	395963	395970	-0.1596
chr	395970	395974	-0.1482
chr	395974	395975	-0.285
chr	395975	395976	-1.1514
chr	395976	395980	-1.6986
chr	395980	395995	-1.71
chr	395995	395996	-1.6758
chr	395996	395997	-1.6644
chr	395997	395998	-0.0912
chr	395998	395999	-0.2166
chr	395999	396000	-0.4674
chr	396000	396001	-0.57
chr	396001	396003	-0.5814
chr	396003	396004	-0.5928
chr	396004	396019	-0.6042
chr	396019	396020	-0.171
chr	396020	396021	-0.0456
chr	396021	396022	-0.0342
chr	396022	396026	-0.0228
chr	396026	396040	-0.0114
chr	396085	396089	-0.0114
chr	396089	396090	-0.0228
chr	396090	396091	-0.0456
chr	396091	396094	-0.0912
chr	396094	396095	-0.1026
chr	396095	396098	-0.114
chr	396098	396100	-0.171
chr	396100	396110	-0.1824
chr	396110	396115	-0.171
chr	396115	396116	-0.1482
chr	396116	396120	-0.1368
chr	396163	396164	-0.0798
chr	396164	396165	-0.4902
chr	396165	396166	-0.5244
chr	396166	396167	-0.5586
chr	396167	396168	-1.1172
chr	396168	396169	-1.3566
chr	396169	396170	-1.6872
chr	396170	396171	-1.995
chr	396171	396172	-2.052
chr	396172	396173	-2.1774
chr	396173	396174	-2.5878
chr	396174	396175	-2.5992
chr	396175	396176	-2.6334
chr	396176	396184	-2.6562
chr	396184	396185	-2.5308
chr	396185	396188	-2.2914
chr	396188	396191	-2.1546
chr	396191	396193	-2.1432
chr	396193	396194	-0.1026
chr	396194	396195	-0.0798
chr	396195	396197	-0.0342
chr	396197	396209	-0.0228
chr	396209	396210	-0.0114
chr	396215	396216	-0.0114
chr	396216	396217	-0.0228
chr	396217	396218	-0.0342
chr	396218	396219	-0.0684
chr	396219	396240	-0.6384
chr	396261	396262	-0.0114
chr	396262	396263	-0.0228
chr	396263	396264	-0.0342
chr	396264	396265	-0.057
chr	396265	396266	-0.0684
chr	396266	396269	-0.1026
chr	396269	396282	-0.114
chr	396282	396284	-0.1254
chr	396284	396285	-0.0912
chr	396285	396287	-0.0456
chr	396287	396301	-0.0228
chr	396335	396338	-0.0342
chr	396338	396342	-0.0456
chr	396342	396347	-0.0684
chr	396347	396357	-0.0798
chr	396357	396358	-0.0456
chr	396358	396364	-0.0342
chr	396364	396366	-0.0114
chr	396525	396526	-0.0114
chr	396526	396529	-0.0228
chr	396529	396530	-0.0684
chr	396530	396531	-0.1482
chr	396531	396532	-0.1596
chr	396532	396533	-0.171
chr	396533	396534	-0.2052
chr	396534	396542	-0.2166
chr	396542	396543	-0.2394
chr	396543	396544	-0.2508
chr	396544	396545	-0.2622
chr	396545	396546	-0.2964
chr	396546	396550	-0.3078
chr	396550	396551	-0.2394
chr	396551	396552	-0.228
chr	396552	396564	-0.1026
chr	396564	396565	-0.0912
chr	396565	396566	-0.0798
chr	396566	396567	-0.0342
chr	396567	396568	-0.0228
chr	396568	396580	-0.0114
chr	396581	396594	-0.0114
chr	396594	396605	-0.0228
chr	396605	396606	-0.171
chr	396606	396607	-0.1824
chr	396607	396609	-0.2052
chr	396609	396610	-0.2166
chr	396610	396615	-0.2394
chr	396615	396619	-0.228
chr	396619	396627	-0.2394
chr	396627	396629	-0.1254
chr	396629	396630	-0.1368
chr	396630	396631	-0.1482
chr	396631	396632	-0.1596
chr	396632	396641	-0.1254
chr	396641	396646	-0.114
chr	396646	396648	-0.1254
chr	396648	396649	-0.0912
chr	396649	396655	-0.0114
chr	396655	396670	-0.0228
chr	396670	396672	-0.0114
chr	396672	396677	-0.0228
chr	396677	396678	-0.228
chr	396678	396679	-0.3306
chr	396679	396680	-0.342
chr	396680	396682	-0.4104
chr	396682	396683	-0.4218
chr	396683	396684	-0.57
chr	396684	396689	-0.5928
chr	396689	396698	-0.6042
chr	396698	396699	-0.2508
chr	396699	396704	-0.2394
chr	396704	396705	-0.2166
chr	396705	396716	-0.0114
chr	396716	396717	-0.0684
chr	396717	396727	-0.171
chr	396727	396737	-0.1824
chr	396737	396738	-0.1254
chr	396738	396747	-0.057
chr	396747	396756	-0.0456
chr	396760	396763	-0.0114
chr	396763	396784	-0.0228
chr	396784	396785	-0.0114
chr	396893	396914	-0.0114
chr	396938	396939	-0.0114
chr	396939	396941	-0.2166
chr	396941	396958	-0.2964
chr	396958	396959	-0.285
chr	396959	396961	-0.1254
chr	396961	396962	-0.0114
chr	396973	396994	-0.0228
chr	397010	397028	-0.0114
chr	397028	397049	-0.0228
chr	397049	397055	-0.0114
chr	397084	397094	-0.0114
chr	397094	397095	-0.0342
chr	397095	397097	-0.0456
chr	397097	397103	-0.057
chr	397103	397107	-0.0456
chr	397107	397108	-0.0684
chr	397108	397109	-0.0798
chr	397109	397116	-0.0912
chr	397116	397119	-0.057
chr	397119	397130	-0.0684
chr	397130	397144	-0.0228
chr	397147	397148	-0.057
chr	397148	397149	-0.0798
chr	397149	397150	-0.2166
chr	397150	397152	-0.2394
chr	397152	397153	-0.2622
chr	397153	397155	-0.2736
chr	397155	397156	-0.3762
chr	397156	397157	-0.5016
chr	397157	397158	-0.8208
chr	397158	397159	-4.902
chr	397159	397160	-6.8628
chr	397160	397161	-7.4214
chr	397161	397162	-13.623
chr	397162	397163	-14.307
chr	397163	397165	-15.0936
chr	397165	397166	-15.105
chr	397166	397167	-15.1392
chr	397167	397174	-15.1506
chr	397174	397175	-15.1392
chr	397175	397178	-15.1506
chr	397178	397179	-15.1392
chr	397179	397180	-15.1278
chr	397180	397181	-9.6558
chr	397181	397182	-8.2764
chr	397182	397183	-1.3338
chr	397183	397185	-0.1596
chr	397185	397186	-0.1254
chr	397186	397187	-0.0798
chr	397187	397188	-0.0684
chr	397188	397197	-0.0342
chr	397197	397199	-0.0456
chr	397199	397201	-0.0912
chr	397201	397202	-0.1482
chr	397202	397203	-0.2964
chr	397203	397204	-2.6904
chr	397204	397205	-3.1236
chr	397205	397206	-4.2066
chr	397206	397207	-4.4346
chr	397207	397208	-4.902
chr	397208	397209	-5.1528
chr	397209	397210	-5.2098
chr	397210	397215	-5.244
chr	397215	397216	-6.5892
chr	397216	397217	-6.6006
chr	397217	397219	-6.6234
chr	397219	397221	-6.84
chr	397221	397222	-6.954
chr	397222	397223	-7.239
chr	397223	397224	-7.2276
chr	397224	397226	-3.9102
chr	397226	397227	-3.5454
chr	397227	397228	-3.0324
chr	397228	397229	-2.8842
chr	397229	397230	-2.9982
chr	397230	397231	-2.9754
chr	397231	397233	-2.964
chr	397233	397235	-2.9526
chr	397235	397236	-2.964
chr	397236	397237	-3.0096
chr	397237	397238	-3.705
chr	397238	397239	-3.9216
chr	397239	397240	-4.389
chr	397240	397241	-4.4346
chr	397241	397242	-4.9704
chr	397242	397243	-5.5974
chr	397243	397244	-5.3922
chr	397244	397245	-5.8824
chr	397245	397246	-6.042
chr	397246	397247	-6.099
chr	397247	397248	-6.1674
chr	397248	397249	-6.1788
chr	397249	397250	-6.1446
chr	397250	397251	-6.1104
chr	397251	397258	-6.1332
chr	397258	397262	-6.1104
chr	397262	397263	-6.1446
chr	397263	397264	-6.2814
chr	397264	397265	-1.1514
chr	397265	397266	-1.2654
chr	397266	397268	-1.4478
chr	397268	397269	-1.425
chr	397269	397272	-1.3224
chr	397272	397276	-1.311
chr	397276	397283	-1.2996
chr	397283	397285	-1.311
chr	397285	397286	-1.2996
chr	397286	397287	-0.1368
chr	397287	397288	-0.2394
chr	397288	397289	-0.2964
chr	397289	397290	-0.3192
chr	397290	397291	-0.6954
chr	397291	397292	-1.0944
chr	397292	397293	-1.3908
chr	397293	397294	-1.4022
chr	397294	397295	-1.5276
chr	397295	397296	-1.5732
chr	397296	397297	-1.7556
chr	397297	397298	-2.3598
chr	397298	397302	-2.5422
chr	397302	397306	-2.5536
chr	397306	397307	-2.5422
chr	397307	397308	-2.4852
chr	397308	397309	-2.4624
chr	397309	397312	-2.3598
chr	397312	397313	-1.3566
chr	397313	397314	-1.4478
chr	397314	397315	-1.7328
chr	397315	397316	-1.8468
chr	397316	397317	-1.8696
chr	397317	397319	-1.881
chr	397319	397320	-0.798
chr	397320	397323	-0.8094
chr	397323	397324	-0.8208
chr	397324	397325	-0.855
chr	397325	397326	-0.9576
chr	397326	397327	-1.1058
chr	397327	397328	-1.1286
chr	397328	397329	-1.2198
chr	397329	397330	-1.2768
chr	397330	397331	-1.2882
chr	397331	397333	-1.3224
chr	397333	397334	-1.3566
chr	397334	397335	-1.425
chr	397335	397336	-2.1318
chr	397336	397337	-1.6758
chr	397337	397338	-1.7214
chr	397338	397339	-1.7556
chr	397339	397345	-1.7442
chr	397345	397346	-1.7556
chr	397346	397347	-1.7214
chr	397347	397348	-1.3566
chr	397348	397352	-1.2996
chr	397352	397353	-1.311
chr	397353	397354	-1.2882
chr	397354	397355	-1.0488
chr	397355	397357	-1.083
chr	397357	397358	-0.969
chr	397358	397359	-0.171
chr	397359	397361	-0.1596
chr	397361	397362	-0.1254
chr	397362	397363	-0.1482
chr	397363	397364	-0.1938
chr	397364	397365	-0.2052
chr	397365	397366	-0.2508
chr	397366	397368	-0.285
chr	397368	397369	-0.2964
chr	397369	397371	-0.342
chr	397371	397379	-0.3534
chr	397379	397380	-0.342
chr	397380	397381	-0.2964
chr	397381	397382	-0.285
chr	397382	397385	-0.2508
chr	397385	397389	-0.1938
chr	397389	397390	-0.2052
chr	397390	397391	-0.1938
chr	397391	397402	-0.057
chr	397402	397403	-0.1824
chr	397403	397404	-0.2166
chr	397404	397405	-0.2394
chr	397405	397406	-0.2622
chr	397406	397407	-0.2964
chr	397407	397408	-0.399
chr	397408	397409	-0.4218
chr	397409	397413	-0.4104
chr	397413	397414	-0.5814
chr	397414	397419	-0.6156
chr	397419	397422	-0.6042
chr	397422	397427	-0.4674
chr	397427	397428	-0.456
chr	397428	397434	-0.2508
chr	397434	397440	-0.228
chr	397448	397449	-0.0114
chr	397449	397450	-0.0228
chr	397450	397451	-0.0798
chr	397451	397469	-0.0912
chr	397469	397470	-0.0798
chr	397470	397471	-0.057
chr	397503	397509	-0.0114
chr	397509	397511	-0.0342
chr	397511	397513	-0.057
chr	397513	397524	-0.0684
chr	397524	397529	-0.057
chr	397529	397544	-0.0456
chr	397544	397546	-0.0114
chr	397547	397548	-0.0342
chr	397548	397550	-0.0684
chr	397550	397552	-0.0798
chr	397552	397553	-0.0912
chr	397553	397555	-0.1254
chr	397555	397556	-0.1368
chr	397556	397558	-0.1596
chr	397558	397559	-0.2052
chr	397559	397560	-0.2736
chr	397560	397561	-1.0146
chr	397561	397562	-1.5048
chr	397562	397563	-2.1888
chr	397563	397564	-2.28
chr	397564	397565	-2.3142
chr	397565	397566	-2.394
chr	397566	397567	-2.4624
chr	397567	397568	-2.6904
chr	397568	397569	-2.8272
chr	397569	397570	-3.1236
chr	397570	397571	-3.3516
chr	397571	397572	-3.363
chr	397572	397574	-3.4314
chr	397574	397582	-3.3972
chr	397582	397583	-1.197
chr	397583	397585	-1.2198
chr	397585	397588	-1.2084
chr	397588	397589	-1.197
chr	397589	397590	-1.0716
chr	397590	397591	-0.7524
chr	397591	397592	-0.8664
chr	397592	397593	-0.912
chr	397593	397594	-0.9234
chr	397594	397596	-0.9348
chr	397596	397600	-0.9462
chr	397600	397602	-0.9348
chr	397602	397606	-0.8778
chr	397606	397611	-0.8892
chr	397611	397612	-0.8778
chr	397612	397624	-0.0114
chr	397657	397658	-0.0228
chr	397658	397669	-0.057
chr	397669	397672	-0.0684
chr	397672	397679	-0.0798
chr	397679	397691	-0.0342
chr	397691	397694	-0.0456
chr	397694	397696	-0.057
chr	397696	397697	-0.0912
chr	397697	397698	-0.2964
chr	397698	397701	-0.3078
chr	397701	397704	-0.3306
chr	397704	397705	-0.3534
chr	397705	397708	-0.3762
chr	397708	397709	-0.4218
chr	397709	397710	-0.4446
chr	397710	397711	-0.912
chr	397711	397712	-0.9576
chr	397712	397713	-0.9804
chr	397713	397715	-1.0032
chr	397715	397718	-1.0374
chr	397718	397719	-1.026
chr	397719	397720	-0.7866
chr	397720	397721	-0.798
chr	397721	397725	-0.8094
chr	397725	397731	-0.741
chr	397731	397732	-0.1482
chr	397732	397739	-0.0228
chr	397739	397746	-0.0114
chr	397754	397759	-0.0114
chr	397759	397760	-0.0228
chr	397760	397773	-0.0342
chr	397773	397780	-0.0228
chr	397780	397784	-0.0114
chr	397830	397834	-0.0114
chr	397834	397841	-0.0228
chr	397841	397844	-0.0342
chr	397844	397846	-0.0456
chr	397846	397847	-0.0684
chr	397847	397850	-0.0912
chr	397850	397856	-0.0798
chr	397856	397862	-0.0684
chr	397862	397864	-0.0912
chr	397864	397865	-0.057
chr	397865	397866	-0.0684
chr	397866	397869	-0.0912
chr	397869	397873	-0.057
chr	397873	397883	-0.0684
chr	397883	397886	-0.0228
chr	397886	397895	-0.0114
chr	397910	397912	-0.0684
chr	397912	397913	-0.3534
chr	397913	397915	-0.3648
chr	397915	397917	-0.3762
chr	397917	397922	-0.3876
chr	397922	397932	-0.399
chr	397932	397933	-0.2736
chr	397933	397934	-0.2622
chr	397934	397938	-0.057
chr	397938	397940	-0.0456
chr	397940	397941	-0.057
chr	397941	397943	-0.0684
chr	397943	397944	-0.1026
chr	397944	397945	-0.114
chr	397945	397946	-0.5928
chr	397946	397947	-0.7752
chr	397947	397948	-0.855
chr	397948	397949	-0.912
chr	397949	397950	-1.0146
chr	397950	397966	-1.026
chr	397966	397967	-0.9918
chr	397967	397968	-0.114
chr	397968	397970	-0.1026
chr	397970	397973	-0.0684
chr	397973	397975	-0.0456
chr	397975	397987	-0.0342
chr	397987	397988	-0.0114
chr	397988	397989	-0.0342
chr	397989	397991	-0.057
chr	397991	398001	-0.0456
chr	398001	398004	-0.057
chr	398004	398005	-0.1026
chr	398005	398007	-0.1368
chr	398007	398008	-0.1938
chr	398008	398009	-0.2394
chr	398009	398012	-0.2622
chr	398012	398025	-0.2736
chr	398025	398026	-0.228
chr	398026	398027	-0.1596
chr	398027	398029	-0.1368
chr	398029	398030	-0.0342
chr	398030	398031	-0.0228
chr	398033	398053	-0.0114
chr	398102	398103	-0.0114
chr	398103	398121	-0.0342
chr	398121	398140	-0.0228
chr	398152	398153	-0.0342
chr	398153	398155	-0.057
chr	398155	398157	-0.0798
chr	398157	398158	-0.171
chr	398158	398159	-0.2166
chr	398159	398160	-0.2622
chr	398160	398161	-0.3078
chr	398161	398175	-0.399
chr	398175	398177	-0.3192
chr	398177	398178	-0.3078
chr	398178	398179	-0.2964
chr	398179	398180	-0.1482
chr	398180	398181	-0.1368
chr	398181	398183	-0.0228
chr	398183	398184	-0.0114
chr	398211	398213	-0.0114
chr	398213	398220	-0.0228
chr	398220	398232	-0.0342
chr	398232	398234	-0.0228
chr	398234	398237	-0.0114
chr	398257	398260	-0.0114
chr	398260	398263	-0.0228
chr	398263	398264	-0.0456
chr	398264	398266	-0.171
chr	398266	398267	-0.2736
chr	398267	398268	-0.285
chr	398268	398275	-0.3078
chr	398275	398276	-0.2964
chr	398276	398283	-0.3306
chr	398283	398286	-0.3192
chr	398286	398290	-0.0684
chr	398290	398291	-0.0798
chr	398291	398296	-0.0456
chr	398296	398297	-0.0342
chr	398297	398298	-0.0228
chr	398298	398310	-0.0114
chr	398351	398359	-0.0114
chr	398359	398365	-0.0228
chr	398365	398367	-0.0342
chr	398367	398371	-0.228
chr	398371	398372	-0.2736
chr	398372	398379	-0.2622
chr	398379	398388	-0.2508
chr	398388	398389	-0.1824
chr	398392	398393	-0.0114
chr	398393	398394	-0.0456
chr	398394	398395	-0.057
chr	398395	398396	-0.0684
chr	398396	398398	-0.0912
chr	398398	398400	-0.1368
chr	398400	398401	-0.3078
chr	398401	398410	-0.3192
chr	398410	398413	-0.3078
chr	398413	398419	-0.2622
chr	398419	398421	-0.0684
chr	398421	398423	-0.0228
chr	398423	398424	-0.0114
chr	398431	398432	-0.0114
chr	398432	398435	-0.0228
chr	398435	398454	-0.0342
chr	398454	398456	-0.0114
chr	398475	398476	-0.057
chr	398476	398479	-0.0798
chr	398479	398497	-0.0912
chr	398497	398500	-0.0228
chr	398500	398509	-0.0114
chr	398583	398588	-0.0114
chr	398588	398609	-0.0456
chr	398685	398705	-0.0114
chr	398804	398806	-0.0114
chr	398806	398807	-0.0342
chr	398807	398808	-0.114
chr	398808	398817	-0.1596
chr	398817	398828	-0.171
chr	398828	398830	-0.1368
chr	398830	398831	-0.342
chr	398831	398832	-0.4332
chr	398832	398833	-0.4446
chr	398833	398835	-0.4674
chr	398835	398839	-0.513
chr	398839	398842	-0.5244
chr	398842	398844	-0.513
chr	398844	398851	-0.5244
chr	398851	398852	-0.3078
chr	398852	398853	-0.3192
chr	398853	398854	-0.0912
chr	398854	398855	-0.1824
chr	398855	398857	-0.1938
chr	398857	398863	-0.1368
chr	398863	398870	-0.1254
chr	398870	398872	-0.114
chr	398872	398875	-0.0228
chr	398883	398884	-0.0456
chr	398884	398885	-0.2166
chr	398885	398886	-0.5016
chr	398886	398887	-0.6498
chr	398887	398888	-2.3598
chr	398888	398889	-2.6904
chr	398889	398890	-2.7702
chr	398890	398891	-2.8044
chr	398891	398892	-2.8842
chr	398892	398895	-2.9298
chr	398895	398898	-2.9412
chr	398898	398899	-2.9298
chr	398899	398906	-2.9412
chr	398906	398907	-2.5194
chr	398907	398908	-1.7784
chr	398908	398909	-0.399
chr	398909	398910	-0.3078
chr	398910	398911	-0.1254
chr	398911	398912	-0.1482
chr	398912	398914	-0.1368
chr	398914	398916	-0.1254
chr	398916	398919	-0.114
chr	398919	398923	-0.1254
chr	398923	398925	-0.2964
chr	398925	398926	-0.3078
chr	398926	398934	-0.3192
chr	398934	398936	-0.2394
chr	398936	398938	-0.2508
chr	398938	398942	-0.2622
chr	398942	398945	-0.2736
chr	398945	398947	-0.2394
chr	398947	398950	-0.2508
chr	398950	398951	-0.2622
chr	398951	398952	-0.2736
chr	398952	398954	-0.3078
chr	398954	398955	-0.342
chr	398955	398957	-0.3534
chr	398957	398958	-0.3648
chr	398958	398959	-0.3876
chr	398959	398960	-0.5016
chr	398960	398961	-0.5586
chr	398961	398962	-0.684
chr	398962	398963	-1.0146
chr	398963	398964	-1.1172
chr	398964	398965	-1.1856
chr	398965	398966	-1.8468
chr	398966	398967	-4.389
chr	398967	398968	-5.7114
chr	398968	398969	-7.1478
chr	398969	398970	-7.524
chr	398970	398971	-7.6722
chr	398971	398972	-8.1852
chr	398972	398973	-8.8692
chr	398973	398974	-10.7388
chr	398974	398975	-11.0694
chr	398975	398976	-11.229
chr	398976	398981	-11.2518
chr	398981	398983	-11.3088
chr	398983	398984	-11.2974
chr	398984	398986	-11.286
chr	398986	398987	-11.1378
chr	398987	398988	-7.638
chr	398988	398989	-6.1104
chr	398989	398990	-4.731
chr	398990	398991	-4.56
chr	398991	398992	-4.3434
chr	398992	398993	-3.9216
chr	398993	398994	-0.171
chr	398994	398995	-0.228
chr	398995	398996	-0.2622
chr	398996	398998	-0.2736
chr	398998	399002	-0.285
chr	399002	399003	-0.2736
chr	399003	399004	-0.285
chr	399004	399005	-0.2622
chr	399005	399006	-0.2736
chr	399006	399012	-0.2508
chr	399012	399013	-0.1596
chr	399013	399014	-0.1482
chr	399014	399025	-0.1026
chr	399025	399028	-0.0912
chr	399028	399034	-0.0228
chr	399066	399067	-0.057
chr	399067	399068	-0.0684
chr	399068	399069	-0.1026
chr	399069	399070	-0.1368
chr	399070	399071	-0.1482
chr	399071	399072	-0.171
chr	399072	399073	-0.1824
chr	399073	399074	-0.3078
chr	399074	399075	-0.3648
chr	399075	399077	-0.3762
chr	399077	399078	-0.4218
chr	399078	399079	-0.4332
chr	399079	399080	-1.0374
chr	399080	399081	-1.7214
chr	399081	399082	-2.0064
chr	399082	399083	-2.0292
chr	399083	399084	-2.052
chr	399084	399086	-2.0634
chr	399086	399087	-2.166
chr	399087	399088	-3.7164
chr	399088	399089	-3.7278
chr	399089	399090	-3.762
chr	399090	399091	-3.9216
chr	399091	399092	-3.9102
chr	399092	399093	-3.8874
chr	399093	399094	-3.6936
chr	399094	399098	-3.6366
chr	399098	399099	-3.5454
chr	399099	399101	-3.477
chr	399101	399103	-3.4428
chr	399103	399104	-3.0552
chr	399104	399105	-2.5536
chr	399105	399106	-2.5422
chr	399106	399107	-2.4852
chr	399107	399108	-2.3142
chr	399108	399109	-2.1318
chr	399109	399110	-1.9608
chr	399110	399111	-1.9494
chr	399111	399112	-1.5504
chr	399112	399113	-1.5162
chr	399113	399116	-0.1596
chr	399116	399118	-0.4104
chr	399118	399119	-0.4674
chr	399119	399121	-0.4902
chr	399121	399123	-0.57
chr	399123	399124	-0.7752
chr	399124	399125	-0.8322
chr	399125	399126	-1.1172
chr	399126	399127	-1.8468
chr	399127	399128	-2.2116
chr	399128	399129	-2.5422
chr	399129	399130	-3.1578
chr	399130	399131	-3.2946
chr	399131	399132	-3.3744
chr	399132	399133	-3.3858
chr	399133	399134	-3.3972
chr	399134	399135	-3.591
chr	399135	399136	-4.959
chr	399136	399137	-5.7228
chr	399137	399138	-5.7684
chr	399138	399139	-5.8026
chr	399139	399140	-5.814
chr	399140	399142	-5.8026
chr	399142	399144	-5.7798
chr	399144	399145	-5.7912
chr	399145	399146	-5.7342
chr	399146	399147	-5.7114
chr	399147	399149	-5.6886
chr	399149	399150	-5.6658
chr	399150	399151	-5.6202
chr	399151	399152	-2.5992
chr	399152	399156	-2.5878
chr	399156	399157	-0.342
chr	399157	399161	-0.0342
chr	399161	399166	-0.0228
chr	399166	399169	-0.0114
chr	399174	399175	-0.1368
chr	399175	399176	-0.1824
chr	399176	399177	-0.285
chr	399177	399178	-0.741
chr	399178	399179	-4.2636
chr	399179	399180	-4.902
chr	399180	399181	-6.156
chr	399181	399182	-6.5664
chr	399182	399183	-6.6804
chr	399183	399184	-6.7146
chr	399184	399188	-6.783
chr	399188	399195	-6.7944
chr	399195	399196	-6.7716
chr	399196	399197	-6.7374
chr	399197	399198	-6.726
chr	399198	399199	-6.7032
chr	399199	399201	-6.5778
chr	399201	399203	-0.5586
chr	399203	399204	-0.1026
chr	399204	399208	-0.057
chr	399208	399213	-0.0456
chr	399213	399214	-0.057
chr	399214	399220	-0.0684
chr	399220	399222	-0.0798
chr	399222	399226	-0.0684
chr	399226	399230	-0.0798
chr	399230	399235	-0.0912
chr	399235	399236	-0.1026
chr	399236	399237	-0.1938
chr	399237	399238	-0.2052
chr	399238	399248	-0.2166
chr	399248	399250	-0.228
chr	399250	399251	-0.2394
chr	399251	399252	-0.2508
chr	399252	399254	-0.2622
chr	399254	399255	-0.2736
chr	399255	399257	-0.7182
chr	399257	399258	-0.7638
chr	399258	399260	-0.798
chr	399260	399263	-0.7866
chr	399263	399265	-0.798
chr	399265	399271	-0.8094
chr	399271	399273	-0.7866
chr	399273	399275	-0.7752
chr	399275	399276	-0.7638
chr	399276	399277	-0.342
chr	399277	399278	-0.2964
chr	399278	399279	-0.342
chr	399279	399282	-0.3534
chr	399282	399283	-0.2736
chr	399283	399285	-0.3078
chr	399285	399286	-0.399
chr	399286	399287	-0.5928
chr	399287	399288	-0.6384
chr	399288	399289	-0.627
chr	399289	399290	-0.6498
chr	399290	399291	-0.6612
chr	399291	399297	-0.6726
chr	399297	399298	-0.6612
chr	399298	399301	-0.6498
chr	399301	399303	-0.627
chr	399303	399304	-0.4332
chr	399304	399306	-0.4218
chr	399306	399308	-0.3648
chr	399308	399309	-0.0684
chr	399309	399312	-0.0798
chr	399312	399313	-0.1368
chr	399313	399314	-0.3078
chr	399314	399315	-0.3306
chr	399315	399317	-0.627
chr	399317	399322	-0.6498
chr	399322	399323	-0.684
chr	399323	399324	-0.7296
chr	399324	399325	-0.7866
chr	399325	399326	-0.8778
chr	399326	399327	-0.8892
chr	399327	399328	-0.9576
chr	399328	399329	-0.9804
chr	399329	399333	-0.9576
chr	399333	399334	-0.9348
chr	399334	399335	-0.7068
chr	399335	399336	-0.6954
chr	399336	399339	-0.3876
chr	399339	399340	-0.399
chr	399340	399342	-0.4104
chr	399342	399345	-0.3876
chr	399345	399347	-0.2622
chr	399347	399348	-0.2508
chr	399348	399349	-0.1824
chr	399349	399352	-0.1368
chr	399352	399353	-0.1482
chr	399353	399360	-0.1596
chr	399360	399361	-0.3306
chr	399361	399362	-0.3534
chr	399362	399364	-0.4446
chr	399364	399365	-0.7296
chr	399365	399366	-0.741
chr	399366	399367	-0.798
chr	399367	399369	-0.8322
chr	399369	399371	-0.7638
chr	399371	399372	-0.7524
chr	399372	399374	-0.7638
chr	399374	399381	-0.7752
chr	399381	399387	-0.7866
chr	399387	399388	-0.7182
chr	399388	399391	-0.3192
chr	399391	399399	-0.3306
chr	399399	399406	-0.0342
chr	399406	399408	-0.0456
chr	399408	399409	-0.114
chr	399409	399414	-0.1368
chr	399414	399417	-0.1596
chr	399417	399418	-0.171
chr	399418	399419	-0.3192
chr	399419	399420	-0.3306
chr	399420	399421	-0.342
chr	399421	399423	-0.3648
chr	399423	399424	-0.3876
chr	399424	399425	-0.5472
chr	399425	399426	-2.2914
chr	399426	399427	-3.5568
chr	399427	399428	-3.6822
chr	399428	399430	-3.7278
chr	399430	399431	-3.6822
chr	399431	399432	-3.6936
chr	399432	399435	-3.705
chr	399435	399437	-3.7164
chr	399437	399438	-3.6024
chr	399438	399441	-3.5796
chr	399441	399443	-3.5682
chr	399443	399444	-3.5568
chr	399444	399447	-3.534
chr	399447	399448	-0.1596
chr	399448	399453	-0.1482
chr	399453	399458	-0.0912
chr	399458	399459	-0.0798
chr	399471	399475	-0.0114
chr	399475	399492	-0.0228
chr	399492	399498	-0.0114
chr	399498	399499	-0.0456
chr	399499	399500	-0.1482
chr	399500	399501	-0.171
chr	399501	399505	-0.1824
chr	399505	399506	-0.1938
chr	399506	399507	-0.2622
chr	399507	399510	-0.285
chr	399510	399511	-0.342
chr	399511	399512	-0.3648
chr	399512	399515	-0.399
chr	399515	399521	-0.4104
chr	399521	399522	-0.3876
chr	399522	399528	-0.399
chr	399528	399531	-0.3876
chr	399531	399532	-0.3762
chr	399532	399533	-0.1596
chr	399533	399534	-0.1254
chr	399534	399545	-0.0114
chr	399570	399571	-0.0114
chr	399571	399572	-0.0228
chr	399572	399573	-0.0684
chr	399573	399574	-0.0798
chr	399574	399588	-0.0912
chr	399588	399593	-0.0798
chr	399593	399594	-0.0684
chr	399594	399595	-0.0456
chr	399595	399596	-0.0228
chr	399596	399597	-0.2166
chr	399597	399608	-0.2394
chr	399608	399610	-0.228
chr	399610	399617	-0.2394
chr	399617	399618	-0.0114
chr	399618	399631	-0.0228
chr	399631	399638	-0.0114
chr	399638	399640	-0.0228
chr	399640	399641	-0.0456
chr	399641	399642	-0.057
chr	399642	399643	-0.171
chr	399643	399644	-0.2052
chr	399644	399645	-0.2166
chr	399645	399646	-0.6612
chr	399646	399647	-0.6726
chr	399647	399648	-0.8208
chr	399648	399649	-1.1286
chr	399649	399650	-1.8696
chr	399650	399651	-29.298
chr	399651	399652	-30.666
chr	399652	399653	-33.7326
chr	399653	399654	-33.9378
chr	399654	399655	-34.0632
chr	399655	399656	-34.1886
chr	399656	399657	-34.2798
chr	399657	399662	-34.3254
chr	399662	399663	-34.371
chr	399663	399664	-34.1886
chr	399664	399667	-34.1544
chr	399667	399668	-33.8922
chr	399668	399670	-33.8808
chr	399670	399671	-33.7782
chr	399671	399672	-26.9496
chr	399672	399673	-1.0602
chr	399673	399674	-0.627
chr	399674	399675	-0.6156
chr	399675	399676	-0.5928
chr	399676	399677	-0.5814
chr	399677	399679	-0.2052
chr	399679	399680	-0.2166
chr	399680	399681	-0.3192
chr	399681	399682	-0.3876
chr	399682	399683	-0.399
chr	399683	399684	-0.4218
chr	399684	399685	-0.4902
chr	399685	399686	-0.4674
chr	399686	399688	-0.4788
chr	399688	399690	-0.4902
chr	399690	399692	-0.5244
chr	399692	399693	-0.57
chr	399693	399694	-0.5814
chr	399694	399699	-0.57
chr	399699	399700	-0.5244
chr	399700	399701	-0.513
chr	399701	399703	-0.3306
chr	399703	399705	-0.3192
chr	399705	399706	-0.2508
chr	399706	399709	-0.228
chr	399709	399710	-0.2166
chr	399722	399745	-0.0114
chr	399745	399747	-0.0798
chr	399747	399764	-0.1026
chr	399764	399765	-0.0912
chr	399765	399767	-0.0228
chr	399767	399768	-0.0684
chr	399768	399770	-0.0798
chr	399770	399771	-0.1026
chr	399771	399772	-0.114
chr	399772	399773	-0.1254
chr	399773	399774	-0.4218
chr	399774	399776	-0.4332
chr	399776	399777	-0.456
chr	399777	399778	-0.627
chr	399778	399782	-0.8436
chr	399782	399788	-0.8892
chr	399788	399789	-0.8778
chr	399789	399793	-0.8664
chr	399793	399794	-0.8322
chr	399794	399795	-0.4674
chr	399795	399798	-0.4332
chr	399798	399799	-0.1482
chr	399799	399801	-0.0228
chr	399807	399809	-0.0114
chr	399809	399810	-0.0456
chr	399810	399814	-0.057
chr	399814	399816	-0.0912
chr	399816	399817	-0.1254
chr	399817	399819	-0.1368
chr	399819	399828	-0.1482
chr	399828	399831	-0.1368
chr	399831	399835	-0.1254
chr	399835	399837	-0.057
chr	399848	399849	-0.0228
chr	399849	399850	-0.3078
chr	399850	399851	-2.5536
chr	399851	399852	-2.5878
chr	399852	399854	-2.6334
chr	399854	399855	-2.679
chr	399855	399869	-2.7018
chr	399869	399870	-2.6562
chr	399870	399871	-2.565
chr	399871	399872	-0.6042
chr	399872	399873	-0.114
chr	399873	399875	-0.0342
chr	399875	399877	-0.0456
chr	399877	399878	-0.0342
chr	399878	399894	-0.0114
chr	399894	399895	-0.0228
chr	399895	399896	-0.0456
chr	399896	399899	-0.0342
chr	399899	399900	-0.0912
chr	399900	399901	-0.1254
chr	399901	399902	-0.2052
chr	399902	399903	-0.228
chr	399903	399906	-0.2622
chr	399906	399907	-0.2736
chr	399907	399908	-0.285
chr	399908	399916	-0.342
chr	399916	399921	-0.3078
chr	399921	399922	-0.2964
chr	399922	399930	-0.1596
chr	399930	399943	-0.0684
chr	399977	399979	-0.0228
chr	399979	399982	-0.057
chr	399982	399984	-0.0684
chr	399984	399999	-0.0798
chr	399999	400000	-0.0456
chr	400000	400005	-0.0114
chr	400010	400012	-0.0114
chr	400012	400013	-0.1026
chr	400013	400015	-0.114
chr	400015	400016	-0.1482
chr	400016	400017	-2.5422
chr	400017	400018	-3.648
chr	400018	400021	-3.762
chr	400021	400037	-3.7848
chr	400037	400038	-3.6024
chr	400038	400042	-0.0114
chr	400050	400069	-0.0228
chr	400069	400071	-0.0114
chr	400141	400175	-0.0114
chr	400190	400192	-0.0114
chr	400192	400193	-0.0228
chr	400193	400194	-0.057
chr	400194	400195	-0.0912
chr	400195	400197	-0.1026
chr	400197	400198	-0.114
chr	400198	400199	-0.1254
chr	400199	400200	-0.1482
chr	400200	400215	-0.171
chr	400215	400216	-0.1596
chr	400216	400217	-0.1368
chr	400217	400218	-0.0798
chr	400280	400303	-0.0114
chr	400533	400553	-0.0114
chr	400586	400591	-0.0114
chr	400591	400592	-0.0342
chr	400592	400597	-0.057
chr	400597	400598	-0.0684
chr	400598	400600	-0.0912
chr	400600	400608	-0.114
chr	400608	400610	-0.1026
chr	400610	400613	-0.0912
chr	400613	400615	-0.0684
chr	400615	400617	-0.057
chr	400617	400619	-0.0456
chr	400647	400664	-0.0114
chr	400664	400666	-0.0228
chr	400666	400667	-0.0456
chr	400667	400669	-0.057
chr	400669	400670	-0.0684
chr	400670	400689	-0.0912
chr	400689	400690	-0.0798
chr	400690	400693	-0.0114
chr	400720	400736	-0.0114
chr	400747	400751	-0.0114
chr	400751	400752	-0.0228
chr	400752	400754	-0.0342
chr	400754	400755	-0.0456
chr	400755	400756	-0.057
chr	400756	400757	-0.2166
chr	400757	400758	-0.2508
chr	400758	400759	-0.4788
chr	400759	400760	-0.513
chr	400760	400761	-0.8208
chr	400761	400762	-3.6708
chr	400762	400763	-4.0128
chr	400763	400765	-4.4118
chr	400765	400766	-4.5144
chr	400766	400769	-4.5258
chr	400769	400776	-4.5372
chr	400776	400777	-4.5486
chr	400777	400778	-4.5258
chr	400778	400779	-4.503
chr	400779	400780	-4.4118
chr	400780	400781	-4.5714
chr	400781	400782	-4.8108
chr	400782	400783	-27.873
chr	400783	400784	-31.1676
chr	400784	400785	-32.0112
chr	400785	400786	-32.0454
chr	400786	400787	-32.091
chr	400787	400798	-32.3304
chr	400798	400800	-32.2734
chr	400800	400801	-32.2506
chr	400801	400802	-32.205
chr	400802	400803	-32.1366
chr	400803	400804	-32.0454
chr	400804	400805	-0.0456
chr	400805	400806	-0.057
chr	400806	400807	-0.0684
chr	400807	400808	-0.0912
chr	400808	400809	-0.1026
chr	400809	400810	-0.171
chr	400810	400811	-0.2166
chr	400811	400812	-0.2736
chr	400812	400813	-0.342
chr	400813	400814	-0.3648
chr	400814	400815	-0.4104
chr	400815	400817	-0.5358
chr	400817	400818	-0.6726
chr	400818	400819	-0.684
chr	400819	400828	-0.6954
chr	400828	400830	-0.5586
chr	400830	400835	-0.513
chr	400835	400836	-0.5016
chr	400836	400838	-0.0912
chr	400838	400839	-0.057
chr	400839	400840	-0.0228
chr	400840	400841	-0.0114
chr	400848	400849	-0.0228
chr	400849	400871	-0.0342
chr	400871	400873	-0.057
chr	400873	400874	-0.0684
chr	400874	400892	-0.0798
chr	400892	400893	-0.0684
chr	400893	400894	-0.0228
chr	400898	400916	-0.0342
chr	400916	400918	-0.0228
chr	400918	400920	-0.0114
chr	401020	401022	-0.0114
chr	401022	401023	-0.0342
chr	401023	401024	-0.1368
chr	401024	401025	-0.1596
chr	401025	401027	-0.171
chr	401027	401042	-0.1938
chr	401042	401044	-0.1824
chr	401044	401046	-0.0684
chr	401054	401055	-0.0114
chr	401055	401056	-0.0228
chr	401056	401061	-0.114
chr	401061	401066	-0.1482
chr	401066	401071	-0.1596
chr	401071	401072	-0.171
chr	401072	401074	-0.1938
chr	401074	401077	-0.1824
chr	401077	401080	-0.171
chr	401080	401082	-0.1938
chr	401082	401084	-0.1482
chr	401084	401085	-0.2052
chr	401085	401086	-0.2166
chr	401086	401087	-0.228
chr	401087	401094	-0.2394
chr	401094	401095	-0.342
chr	401095	401099	-0.3648
chr	401099	401102	-0.3534
chr	401102	401104	-0.3306
chr	401104	401105	-0.2166
chr	401105	401107	-0.2052
chr	401107	401109	-0.1824
chr	401109	401110	-0.1938
chr	401110	401111	-0.2052
chr	401111	401112	-0.228
chr	401112	401113	-1.5504
chr	401113	401114	-1.5846
chr	401114	401117	-2.3256
chr	401117	401119	-2.3484
chr	401119	401121	-2.3598
chr	401121	401122	-2.4966
chr	401122	401127	-2.508
chr	401127	401131	-2.5536
chr	401131	401132	-2.4852
chr	401132	401133	-2.4624
chr	401133	401134	-1.4934
chr	401134	401135	-0.2622
chr	401135	401141	-0.2508
chr	401141	401142	-0.228
chr	401142	401143	-0.2052
chr	401143	401144	-0.0228
chr	401171	401175	-0.0114
chr	401175	401176	-0.0228
chr	401176	401178	-0.0684
chr	401178	401179	-0.0912
chr	401179	401182	-0.1026
chr	401182	401183	-0.1938
chr	401183	401184	-0.3534
chr	401184	401185	-0.4104
chr	401185	401187	-0.4218
chr	401187	401190	-0.5016
chr	401190	401197	-0.4902
chr	401197	401202	-0.4446
chr	401202	401203	-0.399
chr	401203	401204	-0.4218
chr	401204	401205	-0.1254
chr	401205	401206	-0.0684
chr	401206	401207	-0.057
chr	401207	401209	-0.0456
chr	401209	401220	-0.0342
chr	401220	401221	-0.0228
chr	401221	401223	-0.0342
chr	401223	401225	-0.0114
chr	401225	401227	-0.0456
chr	401227	401228	-0.7296
chr	401228	401229	-0.7752
chr	401229	401230	-1.5276
chr	401230	401231	-1.539
chr	401231	401232	-1.5618
chr	401232	401233	-1.6416
chr	401233	401248	-1.653
chr	401248	401249	-1.254
chr	401249	401250	-0.7296
chr	401250	401251	-0.1482
chr	401251	401255	-0.0114
chr	401317	401324	-0.0114
chr	401324	401325	-0.0342
chr	401325	401327	-0.0798
chr	401327	401328	-0.0912
chr	401328	401329	-0.1824
chr	401329	401330	-7.5582
chr	401330	401331	-7.7406
chr	401331	401332	-8.2992
chr	401332	401333	-8.3334
chr	401333	401334	-8.3904
chr	401334	401338	-8.4018
chr	401338	401349	-8.3904
chr	401349	401350	-7.6608
chr	401350	401351	-1.3338
chr	401351	401371	-0.5814
chr	401375	401379	-0.0114
chr	401379	401380	-0.0228
chr	401380	401381	-0.0912
chr	401381	401383	-0.1596
chr	401383	401401	-0.171
chr	401479	401481	-0.0114
chr	401481	401488	-0.0228
chr	401488	401501	-0.0342
chr	401501	401502	-0.0228
chr	401502	401509	-0.0114
chr	401509	401510	-0.0684
chr	401510	401531	-0.0798
chr	401562	401584	-0.0114
chr	401599	401604	-0.0114
chr	401604	401621	-0.0228
chr	401625	401626	-0.0114
chr	401626	401628	-0.0342
chr	401628	401647	-0.0912
chr	401647	401648	-0.0684
chr	401648	401649	-0.0228
chr	401649	401662	-0.0114
chr	401662	401664	-0.0228
chr	401664	401669	-0.0114
chr	401669	401671	-0.0228
chr	401671	401674	-0.057
chr	401674	401675	-0.0684
chr	401675	401677	-0.0798
chr	401677	401679	-0.1368
chr	401679	401683	-0.1482
chr	401683	401689	-0.171
chr	401689	401690	-0.1596
chr	401690	401693	-0.171
chr	401693	401694	-0.1254
chr	401694	401697	-0.1368
chr	401697	401698	-0.1482
chr	401698	401699	-0.1368
chr	401699	401704	-0.057
chr	401704	401707	-0.0456
chr	401707	401709	-0.0684
chr	401709	401710	-0.114
chr	401710	401711	-0.3762
chr	401711	401712	-1.0032
chr	401712	401713	-1.0716
chr	401713	401714	-1.2312
chr	401714	401715	-1.4706
chr	401715	401716	-1.5504
chr	401716	401722	-1.5846
chr	401722	401725	-1.596
chr	401725	401726	-1.5846
chr	401726	401727	-1.596
chr	401727	401729	-1.6188
chr	401729	401730	-1.6302
chr	401730	401731	-1.6188
chr	401731	401732	-1.6074
chr	401732	401736	-0.399
chr	401736	401737	-0.4104
chr	401737	401743	-0.1482
chr	401743	401748	-0.114
chr	401748	401757	-0.0798
chr	401757	401759	-0.0342
chr	401759	401760	-0.0114
chr	401813	401816	-0.0114
chr	401816	401818	-0.0228
chr	401818	401826	-0.057
chr	401826	401827	-0.114
chr	401827	401828	-0.171
chr	401828	401829	-1.4022
chr	401829	401830	-1.653
chr	401830	401831	-1.6872
chr	401831	401833	-1.71
chr	401833	401834	-1.7328
chr	401834	401836	-1.7442
chr	401836	401838	-1.7556
chr	401838	401840	-1.767
chr	401840	401846	-1.7328
chr	401846	401847	-1.71
chr	401847	401849	-1.596
chr	401849	401850	-1.5732
chr	401850	401851	-0.4788
chr	401851	401852	-0.3876
chr	401852	401854	-0.0912
chr	401854	401859	-0.114
chr	401859	401865	-0.0912
chr	401865	401866	-0.1026
chr	401866	401871	-0.114
chr	401871	401872	-0.1026
chr	401872	401873	-0.1254
chr	401873	401874	-2.2458
chr	401874	401875	-2.6562
chr	401875	401877	-3.0096
chr	401877	401878	-3.0438
chr	401878	401879	-3.0552
chr	401879	401886	-3.0666
chr	401886	401887	-3.078
chr	401887	401888	-3.3972
chr	401888	401889	-3.4086
chr	401889	401890	-3.42
chr	401890	401891	-3.3972
chr	401891	401892	-3.3402
chr	401892	401894	-3.3516
chr	401894	401895	-2.736
chr	401895	401897	-0.4788
chr	401897	401909	-0.4446
chr	401909	401911	-0.3078
chr	401911	401913	-0.3306
chr	401913	401914	-0.3192
chr	401914	401916	-0.114
chr	401916	401918	-0.1368
chr	401918	401922	-0.1482
chr	401922	401927	-0.1596
chr	401927	401928	-0.171
chr	401928	401936	-0.1596
chr	401936	401940	-0.1026
chr	401940	401943	-0.0798
chr	401943	401946	-0.057
chr	401946	401950	-0.0456
chr	401950	401957	-0.0228
chr	401957	401959	-0.0114
chr	402030	402045	-0.0114
chr	402045	402046	-0.0228
chr	402046	402053	-0.0342
chr	402053	402067	-0.0228
chr	402086	402104	-0.0114
chr	402106	402126	-0.0342
chr	402127	402130	-0.0114
chr	402130	402139	-0.0342
chr	402139	402140	-0.057
chr	402140	402143	-0.0798
chr	402143	402151	-0.0912
chr	402151	402160	-0.057
chr	402160	402162	-0.0342
chr	402172	402188	-0.0342
chr	402188	402193	-0.0456
chr	402193	402195	-0.0342
chr	402195	402210	-0.0114
chr	402212	402214	-0.0114
chr	402214	402236	-0.0228
chr	402236	402239	-0.0114
chr	402239	402241	-0.0228
chr	402241	402283	-0.0114
chr	402293	402296	-0.0228
chr	402296	402299	-0.057
chr	402299	402301	-0.0798
chr	402301	402315	-0.1026
chr	402315	402319	-0.0684
chr	402381	402383	-0.0228
chr	402383	402385	-0.0342
chr	402385	402388	-0.0456
chr	402388	402389	-0.0342
chr	402389	402402	-0.0456
chr	402402	402403	-0.0228
chr	402403	402404	-0.0114
chr	402405	402415	-0.0114
chr	402415	402424	-0.0228
chr	402424	402434	-0.0114
chr	402448	402451	-0.0228
chr	402451	402453	-0.057
chr	402453	402457	-0.0684
chr	402457	402458	-0.114
chr	402458	402472	-0.1254
chr	402472	402476	-0.0912
chr	402476	402477	-0.0456
chr	402477	402478	-0.057
chr	402478	402483	-0.0114
chr	402483	402485	-0.0228
chr	402485	402487	-0.0342
chr	402487	402505	-0.0456
chr	402505	402506	-0.0342
chr	402506	402507	-0.0228
chr	402507	402510	-0.0114
chr	402542	402543	-0.0228
chr	402543	402544	-0.0342
chr	402544	402545	-0.0684
chr	402545	402546	-0.2052
chr	402546	402547	-0.5586
chr	402547	402548	-1.767
chr	402548	402549	-4.2636
chr	402549	402550	-4.9362
chr	402550	402551	-5.073
chr	402551	402552	-5.1528
chr	402552	402553	-5.244
chr	402553	402567	-5.2554
chr	402567	402568	-5.2098
chr	402568	402569	-5.1642
chr	402581	402583	-0.0456
chr	402583	402584	-0.1026
chr	402584	402585	-0.114
chr	402585	402588	-0.1254
chr	402588	402589	-0.1368
chr	402589	402597	-0.1482
chr	402597	402607	-0.1596
chr	402607	402609	-0.0456
chr	402609	402612	-0.0342
chr	402612	402614	-0.0228
chr	402614	402615	-0.0114
chr	402615	402616	-0.0228
chr	402616	402617	-0.057
chr	402617	402619	-0.2394
chr	402619	402621	-0.3192
chr	402621	402622	-0.342
chr	402622	402623	-0.3534
chr	402623	402634	-0.3648
chr	402634	402635	-0.3306
chr	402635	402636	-0.342
chr	402636	402637	-0.3648
chr	402637	402638	-0.171
chr	402638	402639	-0.1368
chr	402639	402641	-0.1254
chr	402641	402643	-0.0912
chr	402643	402649	-0.0684
chr	402649	402651	-0.0456
chr	402651	402658	-0.0342
chr	402658	402659	-0.0228
chr	402659	402666	-0.0114
chr	402676	402687	-0.0114
chr	402687	402688	-0.0228
chr	402688	402700	-0.0456
chr	402700	402701	-0.057
chr	402701	402703	-0.0456
chr	402703	402704	-0.057
chr	402704	402705	-0.0684
chr	402705	402707	-0.114
chr	402707	402708	-0.1368
chr	402708	402709	-0.2052
chr	402709	402710	-0.2166
chr	402710	402711	-0.1938
chr	402711	402712	-0.2052
chr	402712	402713	-0.2166
chr	402713	402724	-0.2508
chr	402724	402726	-0.2394
chr	402726	402727	-0.2508
chr	402727	402729	-0.2394
chr	402729	402730	-0.2166
chr	402730	402735	-0.114
chr	402735	402740	-0.0114
chr	402740	402747	-0.0228
chr	402747	402748	-0.0114
chr	402748	402766	-0.0228
chr	402766	402769	-0.0114
chr	402792	402806	-0.0228
chr	402806	402809	-0.0342
chr	402809	402825	-0.1026
chr	402825	402827	-0.4218
chr	402827	402828	-0.4788
chr	402828	402830	-0.4902
chr	402830	402831	-0.6042
chr	402831	402832	-0.6726
chr	402832	402836	-0.7182
chr	402836	402847	-0.7296
chr	402847	402852	-0.741
chr	402852	402862	-0.0228
chr	402862	402875	-0.0114
chr	402879	402880	-0.0342
chr	402880	402901	-0.1254
chr	402958	402960	-0.0114
chr	402960	402961	-0.057
chr	402961	402965	-0.1482
chr	402965	402966	-0.1596
chr	402966	402967	-0.171
chr	402967	402979	-0.1824
chr	402979	402981	-0.171
chr	402981	402982	-0.0684
chr	402982	402983	-0.0114
chr	403020	403036	-0.0342
chr	403036	403037	-0.0114
chr	403042	403043	-0.0228
chr	403043	403044	-0.0342
chr	403044	403045	-0.0456
chr	403045	403047	-0.1026
chr	403047	403050	-0.1254
chr	403050	403051	-0.1368
chr	403051	403052	-0.1482
chr	403052	403055	-0.1596
chr	403055	403056	-0.2166
chr	403056	403057	-0.228
chr	403057	403058	-0.2508
chr	403058	403059	-0.2622
chr	403059	403060	-0.2736
chr	403060	403061	-0.3306
chr	403061	403064	-0.342
chr	403064	403066	-0.3648
chr	403066	403067	-0.399
chr	403067	403068	-0.3648
chr	403068	403072	-0.3534
chr	403072	403073	-0.342
chr	403073	403076	-0.3306
chr	403076	403081	-0.2394
chr	403081	403082	-0.228
chr	403082	403088	-0.1026
chr	403120	403123	-0.0342
chr	403123	403127	-0.0456
chr	403127	403128	-0.057
chr	403128	403133	-0.114
chr	403133	403135	-0.1254
chr	403135	403137	-0.1368
chr	403137	403138	-0.2394
chr	403138	403139	-0.3192
chr	403139	403140	-0.342
chr	403140	403142	-0.4674
chr	403142	403144	-0.4788
chr	403144	403147	-0.4902
chr	403147	403149	-0.4788
chr	403149	403159	-0.4104
chr	403159	403161	-0.1026
chr	403161	403162	-0.0228
chr	403162	403168	-0.0114
chr	403172	403173	-0.0114
chr	403173	403179	-0.0228
chr	403179	403191	-0.0342
chr	403191	403194	-0.0228
chr	403194	403200	-0.0114
chr	403243	403245	-0.0114
chr	403245	403267	-0.0228
chr	403366	403387	-0.0228
chr	403402	403419	-0.0228
chr	403419	403426	-0.0114
chr	403443	403461	-0.0114
chr	403485	403495	-0.0228
chr	403495	403509	-0.0342
chr	403509	403516	-0.0114
chr	403548	403549	-0.0114
chr	403549	403553	-0.0228
chr	403553	403559	-0.0342
chr	403559	403561	-0.057
chr	403561	403563	-0.0684
chr	403563	403569	-0.0798
chr	403569	403571	-0.0684
chr	403571	403574	-0.057
chr	403574	403580	-0.0456
chr	403580	403582	-0.0228
chr	403681	403683	-0.0114
chr	403683	403685	-0.0228
chr	403685	403686	-0.0456
chr	403686	403687	-0.057
chr	403687	403691	-0.0684
chr	403691	403692	-0.0798
chr	403692	403693	-0.1026
chr	403693	403694	-0.741
chr	403694	403695	-0.9006
chr	403695	403696	-1.1742
chr	403696	403698	-1.4478
chr	403698	403699	-1.4934
chr	403699	403703	-1.5162
chr	403703	403704	-1.5276
chr	403704	403708	-1.539
chr	403708	403709	-1.5162
chr	403709	403711	-1.482
chr	403711	403714	-1.4478
chr	403714	403715	-1.4364
chr	403715	403719	-1.3338
chr	403719	403720	-1.3224
chr	403720	403722	-0.057
chr	403722	403725	-0.0684
chr	403725	403731	-0.0456
chr	403731	403746	-0.0114
chr	403746	403751	-0.0342
chr	403751	403752	-0.0228
chr	403752	403753	-0.057
chr	403753	403754	-0.1368
chr	403754	403755	-0.1482
chr	403755	403756	-0.2736
chr	403756	403757	-0.6156
chr	403757	403759	-0.7182
chr	403759	403771	-0.7296
chr	403771	403774	-0.7182
chr	403774	403775	-0.6384
chr	403775	403776	-0.6498
chr	403776	403777	-0.057
chr	403777	403778	-0.0684
chr	403778	403798	-0.1026
chr	403798	403805	-0.0114
chr	403806	403807	-0.0114
chr	403807	403808	-0.114
chr	403808	403809	-0.2394
chr	403809	403810	-0.2736
chr	403810	403811	-0.3192
chr	403811	403824	-0.3534
chr	403824	403831	-0.342
chr	403831	403832	-0.0228
chr	403832	403845	-0.0342
chr	403845	403851	-0.0456
chr	403851	403853	-0.057
chr	403853	403854	-0.0342
chr	403854	403855	-0.2736
chr	403855	403858	-0.285
chr	403858	403866	-0.2964
chr	403866	403874	-0.285
chr	403874	403875	-0.2736
chr	403875	403876	-0.1368
chr	403995	404002	-0.0114
chr	404002	404003	-0.0342
chr	404003	404017	-0.0456
chr	404017	404018	-0.0342
chr	404018	404021	-0.0456
chr	404021	404022	-0.0798
chr	404022	404023	-0.114
chr	404023	404025	-0.1254
chr	404025	404026	-0.1026
chr	404026	404028	-0.114
chr	404028	404029	-0.1596
chr	404029	404032	-0.171
chr	404032	404038	-0.1824
chr	404038	404039	-0.1938
chr	404039	404042	-0.2166
chr	404042	404045	-0.2052
chr	404045	404047	-0.1254
chr	404047	404049	-0.114
chr	404049	404054	-0.0798
chr	404054	404055	-0.057
chr	404055	404056	-0.0228
chr	404056	404062	-0.0114
chr	404083	404084	-0.0114
chr	404084	404087	-0.0228
chr	404087	404088	-0.0456
chr	404088	404097	-0.057
chr	404097	404098	-0.0684
chr	404098	404099	-0.1026
chr	404099	404100	-0.114
chr	404100	404101	-0.1254
chr	404101	404103	-0.1368
chr	404103	404104	-0.1482
chr	404104	404105	-0.1254
chr	404105	404107	-0.1368
chr	404107	404108	-0.1254
chr	404108	404109	-0.1368
chr	404109	404110	-0.1596
chr	404110	404111	-0.171
chr	404111	404113	-0.3192
chr	404113	404116	-0.3534
chr	404116	404123	-0.3648
chr	404123	404128	-0.2736
chr	404128	404132	-0.2508
chr	404132	404133	-0.2166
chr	404133	404134	-0.0114
chr	404134	404135	-0.0342
chr	404135	404150	-0.0456
chr	404150	404152	-0.0684
chr	404152	404155	-0.0798
chr	404155	404156	-0.0684
chr	404156	404158	-0.0456
chr	404158	404159	-0.1368
chr	404159	404161	-0.1482
chr	404161	404166	-0.1596
chr	404166	404169	-0.171
chr	404169	404171	-0.1824
chr	404171	404173	-0.171
chr	404173	404182	-0.1596
chr	404182	404183	-0.1368
chr	404183	404187	-0.0912
chr	404187	404188	-0.0798
chr	404188	404189	-0.0114
chr	404190	404191	-0.0228
chr	404191	404192	-0.1026
chr	404192	404193	-0.1596
chr	404193	404211	-0.1824
chr	404211	404212	-0.171
chr	404212	404213	-0.0228
chr	404275	404278	-0.0114
chr	404278	404294	-0.0228
chr	404294	404295	-0.0684
chr	404295	404296	-0.0798
chr	404296	404297	-0.1026
chr	404297	404299	-0.114
chr	404299	404308	-0.1254
chr	404308	404315	-0.1368
chr	404315	404318	-0.0342
chr	404318	404319	-0.0228
chr	404319	404324	-0.0114
chr	404344	404347	-0.0798
chr	404347	404357	-0.1026
chr	404357	404361	-0.1482
chr	404361	404366	-0.1368
chr	404366	404369	-0.0684
chr	404369	404379	-0.057
chr	404379	404391	-0.0114
chr	404402	404414	-0.0114
chr	404414	404423	-0.0228
chr	404423	404431	-0.0114
chr	404431	404433	-0.0228
chr	404433	404441	-0.0114
chr	404441	404442	-0.0342
chr	404442	404445	-0.057
chr	404445	404446	-0.0798
chr	404446	404447	-0.0912
chr	404447	404448	-0.114
chr	404448	404450	-0.1368
chr	404450	404451	-0.1482
chr	404451	404453	-0.1596
chr	404453	404463	-0.1482
chr	404463	404464	-0.1596
chr	404464	404470	-0.1482
chr	404470	404471	-0.1824
chr	404471	404472	-0.8664
chr	404472	404473	-0.9462
chr	404473	404475	-1.0602
chr	404475	404477	-1.0716
chr	404477	404492	-1.0602
chr	404497	404503	-0.0114
chr	404503	404519	-0.0228
chr	404519	404523	-0.0114
chr	404528	404531	-0.0114
chr	404531	404550	-0.0228
chr	404557	404558	-0.0342
chr	404558	404559	-0.1482
chr	404559	404560	-0.1596
chr	404560	404562	-0.1824
chr	404562	404563	-0.2052
chr	404563	404578	-0.4332
chr	404578	404579	-0.4218
chr	404579	404581	-0.3648
chr	404581	404582	-0.342
chr	404582	404583	-0.2964
chr	404583	404591	-0.0114
chr	404618	404635	-0.0456
chr	404672	404692	-0.0114
chr	404719	404725	-0.0114
chr	404725	404726	-0.1482
chr	404726	404727	-0.399
chr	404727	404731	-0.4218
chr	404731	404732	-0.4332
chr	404732	404733	-0.4446
chr	404733	404735	-0.456
chr	404735	404739	-0.4674
chr	404739	404745	-0.4902
chr	404745	404747	-0.5016
chr	404747	404748	-0.4332
chr	404748	404749	-0.1938
chr	404749	404751	-0.2394
chr	404751	404753	-0.285
chr	404753	404766	-0.2622
chr	404766	404768	-0.2508
chr	404768	404769	-0.1482
chr	404769	404770	-0.1254
chr	404770	404772	-0.0798
chr	404772	404773	-0.7866
chr	404773	404774	-0.8208
chr	404774	404777	-0.8322
chr	404777	404781	-0.8664
chr	404781	404782	-0.8892
chr	404782	404783	-1.4934
chr	404783	404789	-1.5048
chr	404789	404792	-1.5162
chr	404792	404793	-1.5618
chr	404793	404794	-1.5504
chr	404794	404795	-1.596
chr	404795	404796	-1.6302
chr	404796	404797	-1.6644
chr	404797	404798	-1.7898
chr	404798	404800	-1.8012
chr	404800	404804	-1.8126
chr	404804	404809	-1.2084
chr	404809	404812	-1.197
chr	404812	404813	-1.1742
chr	404813	404814	-1.1058
chr	404814	404815	-1.0602
chr	404815	404816	-0.1482
chr	404816	404820	-0.0342
chr	404820	404821	-0.0798
chr	404821	404822	-0.0912
chr	404822	404825	-0.1026
chr	404825	404827	-0.0912
chr	404827	404845	-0.0684
chr	404845	404846	-0.0342
chr	404858	404860	-0.0114
chr	404860	404861	-0.0684
chr	404861	404863	-0.0912
chr	404863	404865	-0.1938
chr	404865	404866	-0.6726
chr	404866	404867	-0.798
chr	404867	404871	-0.8208
chr	404871	404881	-0.8322
chr	404881	404882	-0.8208
chr	404882	404884	-0.8094
chr	404884	404885	-0.6384
chr	404885	404886	-0.513
chr	404886	404887	-0.4902
chr	404887	404889	-0.1026
chr	404889	404890	-0.0912
chr	404988	404989	-0.0114
chr	404989	404990	-0.0456
chr	404990	404992	-0.0798
chr	404992	404995	-0.114
chr	404995	404996	-0.2508
chr	404996	404997	-1.1172
chr	404997	404998	-1.2084
chr	404998	404999	-1.539
chr	404999	405000	-1.5846
chr	405000	405001	-1.8126
chr	405001	405002	-1.8354
chr	405002	405005	-1.8468
chr	405005	405010	-1.8582
chr	405010	405015	-1.8354
chr	405015	405016	-1.824
chr	405016	405017	-1.8012
chr	405017	405018	-0.3534
chr	405018	405019	-0.3192
chr	405019	405022	-0.3078
chr	405022	405026	-0.0342
chr	405026	405027	-0.0114
chr	405029	405031	-0.0114
chr	405031	405033	-0.0228
chr	405033	405034	-0.0342
chr	405034	405035	-0.0912
chr	405035	405037	-0.1482
chr	405037	405039	-0.228
chr	405039	405040	-2.4966
chr	405040	405041	-3.363
chr	405041	405042	-6.5778
chr	405042	405043	-6.7374
chr	405043	405044	-6.8514
chr	405044	405045	-6.8628
chr	405045	405046	-6.8856
chr	405046	405056	-6.9198
chr	405056	405060	-6.783
chr	405060	405061	-6.6006
chr	405061	405062	-4.503
chr	405062	405064	-0.5472
chr	405064	405066	-0.5586
chr	405066	405067	-0.2052
chr	405067	405068	-0.2166
chr	405068	405071	-0.1824
chr	405071	405079	-0.1596
chr	405079	405083	-0.1482
chr	405083	405088	-0.0114
chr	405088	405089	-0.3876
chr	405089	405091	-0.627
chr	405091	405096	-0.6498
chr	405096	405097	-0.7296
chr	405097	405098	-0.7638
chr	405098	405099	-0.9462
chr	405099	405100	-0.969
chr	405100	405101	-0.9918
chr	405101	405102	-1.0032
chr	405102	405110	-1.026
chr	405110	405113	-0.399
chr	405113	405118	-0.3762
chr	405118	405120	-0.3534
chr	405120	405121	-0.0456
chr	405121	405122	-0.0228
chr	405150	405163	-0.0114
chr	405163	405170	-0.0342
chr	405170	405173	-0.0228
chr	405173	405174	-0.0684
chr	405174	405175	-0.1368
chr	405175	405177	-0.2394
chr	405177	405179	-0.2508
chr	405179	405184	-0.285
chr	405184	405196	-0.2736
chr	405236	405238	-0.0798
chr	405238	405239	-0.2736
chr	405239	405240	-0.3306
chr	405240	405242	-0.342
chr	405242	405247	-0.3762
chr	405247	405250	-0.3876
chr	405250	405251	-0.5928
chr	405251	405254	-0.6042
chr	405254	405255	-0.6384
chr	405255	405257	-0.6498
chr	405257	405258	-0.7296
chr	405258	405259	-0.6042
chr	405259	405260	-0.6384
chr	405260	405261	-0.5928
chr	405261	405267	-0.6156
chr	405267	405270	-0.627
chr	405270	405271	-0.6726
chr	405271	405272	-1.1514
chr	405272	405273	-1.3224
chr	405273	405274	-1.6416
chr	405274	405279	-1.6872
chr	405279	405281	-1.425
chr	405281	405292	-1.2882
chr	405292	405293	-1.2768
chr	405293	405300	-0.0342
chr	405300	405305	-0.0456
chr	405305	405306	-0.057
chr	405306	405307	-0.0684
chr	405307	405313	-0.0798
chr	405313	405319	-0.0456
chr	405319	405323	-0.0798
chr	405323	405327	-0.0912
chr	405327	405328	-0.057
chr	405328	405329	-0.0912
chr	405329	405330	-0.1026
chr	405330	405332	-0.2052
chr	405332	405333	-0.3078
chr	405333	405334	-0.3648
chr	405334	405335	-0.399
chr	405335	405336	-0.4104
chr	405336	405337	-0.4218
chr	405337	405338	-0.4674
chr	405338	405339	-0.6384
chr	405339	405340	-0.6726
chr	405340	405341	-1.5618
chr	405341	405342	-2.8044
chr	405342	405343	-2.8728
chr	405343	405344	-2.9526
chr	405344	405345	-2.9982
chr	405345	405346	-3.0438
chr	405346	405347	-3.0324
chr	405347	405348	-3.0438
chr	405348	405349	-3.0666
chr	405349	405350	-4.1154
chr	405350	405351	-4.4916
chr	405351	405352	-4.902
chr	405352	405353	-4.9134
chr	405353	405354	-4.959
chr	405354	405359	-4.9818
chr	405359	405361	-4.9134
chr	405361	405362	-4.8792
chr	405362	405365	-2.2572
chr	405365	405366	-2.2458
chr	405366	405367	-2.2572
chr	405367	405368	-2.2344
chr	405368	405369	-2.2458
chr	405369	405371	-2.2572
chr	405371	405372	-0.741
chr	405372	405373	-0.0684
chr	405373	405374	-0.1938
chr	405374	405389	-0.2964
chr	405389	405390	-0.285
chr	405390	405394	-0.0342
chr	405395	405398	-0.0114
chr	405398	405400	-0.0342
chr	405400	405405	-0.0456
chr	405405	405406	-0.057
chr	405406	405407	-0.0684
chr	405407	405409	-0.0912
chr	405409	405410	-0.1824
chr	405410	405411	-0.2052
chr	405411	405416	-0.3192
chr	405416	405417	-0.3078
chr	405417	405418	-0.2964
chr	405418	405419	-0.285
chr	405419	405420	-0.2964
chr	405420	405421	-0.3078
chr	405421	405430	-0.3648
chr	405430	405431	-0.342
chr	405431	405432	-0.1938
chr	405432	405433	-0.1254
chr	405433	405440	-0.1026
chr	405440	405441	-0.0912
chr	405441	405442	-0.0342
chr	405442	405447	-0.0114
chr	405488	405490	-0.0114
chr	405490	405508	-0.0228
chr	405555	405573	-0.0114
chr	405573	405580	-0.0228
chr	405580	405586	-0.0342
chr	405586	405598	-0.0456
chr	405598	405599	-0.0342
chr	405599	405614	-0.0114
chr	405623	405641	-0.0114
chr	405641	405643	-0.0342
chr	405643	405644	-0.057
chr	405644	405645	-0.0798
chr	405645	405646	-0.4788
chr	405646	405647	-0.7182
chr	405647	405648	-0.7752
chr	405648	405650	-0.8664
chr	405650	405660	-0.8778
chr	405660	405667	-0.8892
chr	405667	405668	-0.114
chr	405668	405670	-0.0798
chr	405670	405671	-0.114
chr	405671	405678	-0.1254
chr	405678	405679	-0.1368
chr	405679	405680	-0.1824
chr	405680	405683	-0.1938
chr	405683	405689	-0.2166
chr	405689	405693	-0.1938
chr	405693	405694	-0.1824
chr	405694	405695	-0.114
chr	405695	405697	-0.0684
chr	405697	405701	-0.0798
chr	405701	405719	-0.0114
chr	405719	405720	-0.0228
chr	405720	405721	-0.0798
chr	405721	405722	-0.0912
chr	405722	405723	-0.1026
chr	405723	405731	-0.1254
chr	405731	405735	-0.1368
chr	405735	405739	-0.1482
chr	405739	405740	-0.1254
chr	405740	405741	-0.1368
chr	405741	405742	-0.1254
chr	405742	405743	-0.057
chr	405743	405744	-0.0684
chr	405744	405750	-0.0798
chr	405750	405751	-0.1368
chr	405751	405752	-0.3078
chr	405752	405753	-0.9918
chr	405753	405754	-5.529
chr	405754	405755	-5.5404
chr	405755	405757	-5.586
chr	405757	405764	-5.643
chr	405764	405771	-5.6088
chr	405771	405772	-5.6202
chr	405772	405773	-5.6544
chr	405773	405774	-5.7
chr	405774	405775	-0.7638
chr	405775	405776	-0.9462
chr	405776	405777	-1.2996
chr	405777	405778	-1.3566
chr	405778	405779	-1.3908
chr	405779	405780	-1.653
chr	405780	405781	-1.6986
chr	405781	405782	-1.767
chr	405782	405783	-1.8696
chr	405783	405784	-1.881
chr	405784	405785	-1.8924
chr	405785	405787	-1.9152
chr	405787	405788	-1.9266
chr	405788	405790	-1.9608
chr	405790	405793	-1.9722
chr	405793	405794	-1.9266
chr	405794	405795	-1.9152
chr	405795	405796	-1.5048
chr	405796	405797	-1.1286
chr	405797	405798	-1.1514
chr	405798	405799	-1.0146
chr	405799	405800	-1.026
chr	405800	405801	-1.0602
chr	405801	405802	-0.627
chr	405802	405803	-0.6042
chr	405803	405807	-0.4332
chr	405807	405808	-0.4104
chr	405808	405809	-0.4446
chr	405809	405810	-0.4332
chr	405810	405811	-0.3648
chr	405811	405818	-0.4104
chr	405818	405819	-0.456
chr	405819	405821	-0.4446
chr	405821	405822	-5.358
chr	405822	405823	-6.3498
chr	405823	405824	-6.4638
chr	405824	405825	-6.4752
chr	405825	405826	-6.5436
chr	405826	405827	-6.6576
chr	405827	405828	-6.8058
chr	405828	405829	-7.524
chr	405829	405830	-7.581
chr	405830	405831	-7.6038
chr	405831	405832	-7.9686
chr	405832	405833	-7.9914
chr	405833	405841	-8.0028
chr	405841	405842	-7.9914
chr	405842	405843	-2.2572
chr	405843	405845	-1.8012
chr	405845	405846	-1.6758
chr	405846	405847	-1.7214
chr	405847	405849	-1.71
chr	405849	405850	-1.7214
chr	405850	405851	-1.7328
chr	405851	405852	-0.4104
chr	405852	405853	-0.1254
chr	405853	405854	-0.1482
chr	405854	405856	-0.1824
chr	405856	405857	-0.1938
chr	405857	405859	-0.228
chr	405859	405860	-0.2394
chr	405860	405864	-0.2508
chr	405864	405866	-0.228
chr	405866	405867	-0.2166
chr	405867	405871	-0.1824
chr	405871	405872	-0.1368
chr	405872	405874	-0.1254
chr	405874	405875	-0.1026
chr	405875	405877	-0.0912
chr	405877	405878	-0.0798
chr	405878	405885	-0.0228
chr	405885	405887	-0.0114
chr	405913	405922	-0.0114
chr	405922	405923	-0.1368
chr	405923	405924	-0.1596
chr	405924	405925	-0.3648
chr	405925	405926	-0.513
chr	405926	405927	-10.9668
chr	405927	405928	-11.3316
chr	405928	405929	-11.628
chr	405929	405930	-11.685
chr	405930	405931	-11.7078
chr	405931	405945	-11.7306
chr	405945	405948	-11.5482
chr	405951	405955	-0.0114
chr	405955	405959	-0.1026
chr	405959	405961	-0.114
chr	405961	405971	-0.1254
chr	405971	405972	-0.1368
chr	405972	405977	-0.1596
chr	405977	405978	-0.0798
chr	405978	405983	-0.057
chr	405983	405984	-0.0684
chr	405984	405992	-0.057
chr	405992	405993	-0.0456
chr	405993	405999	-0.0114
chr	405999	406000	-0.0228
chr	406000	406005	-0.0342
chr	406005	406016	-0.0228
chr	406016	406020	-0.0114
chr	406026	406027	-0.0228
chr	406027	406037	-0.0342
chr	406037	406047	-0.0456
chr	406047	406048	-0.0342
chr	406048	406059	-0.0114
chr	406061	406069	-0.0114
chr	406069	406071	-0.0228
chr	406071	406074	-0.0456
chr	406074	406076	-0.0684
chr	406076	406077	-0.0912
chr	406077	406080	-0.1026
chr	406080	406081	-0.0912
chr	406081	406086	-0.1026
chr	406086	406087	-0.2166
chr	406087	406088	-0.2736
chr	406088	406089	-0.2964
chr	406089	406090	-0.342
chr	406090	406091	-1.1058
chr	406091	406092	-1.4022
chr	406092	406093	-4.9248
chr	406093	406094	-5.187
chr	406094	406096	-5.8368
chr	406096	406098	-5.8596
chr	406098	406100	-5.8824
chr	406100	406103	-5.871
chr	406103	406109	-5.8824
chr	406109	406111	-5.871
chr	406111	406112	-5.814
chr	406112	406113	-4.8336
chr	406113	406114	-3.9216
chr	406114	406115	-7.8204
chr	406115	406116	-7.923
chr	406116	406117	-7.9572
chr	406117	406118	-8.1054
chr	406118	406119	-8.2194
chr	406119	406120	-8.2422
chr	406120	406121	-8.2992
chr	406121	406123	-8.4816
chr	406123	406125	-8.55
chr	406125	406126	-8.5728
chr	406126	406127	-8.6298
chr	406127	406130	-8.6184
chr	406130	406131	-8.5158
chr	406131	406132	-8.4588
chr	406132	406133	-8.5158
chr	406133	406134	-6.3726
chr	406134	406135	-6.384
chr	406135	406136	-2.8158
chr	406136	406137	-2.6676
chr	406137	406138	-1.71
chr	406138	406139	-1.5162
chr	406139	406140	-1.3566
chr	406140	406141	-1.2996
chr	406141	406142	-1.1742
chr	406142	406143	-0.6042
chr	406143	406144	-0.5358
chr	406144	406146	-0.5472
chr	406146	406147	-0.456
chr	406147	406148	-0.4674
chr	406148	406150	-0.4788
chr	406150	406153	-0.456
chr	406153	406154	-0.4674
chr	406154	406155	-0.456
chr	406155	406156	-0.171
chr	406156	406157	-0.1254
chr	406157	406164	-0.1026
chr	406164	406167	-0.0912
chr	406167	406169	-0.057
chr	406169	406174	-0.0114
chr	406183	406185	-0.0456
chr	406185	406186	-0.057
chr	406186	406187	-0.1026
chr	406187	406188	-0.1482
chr	406188	406189	-0.2736
chr	406189	406190	-0.3192
chr	406190	406191	-0.3306
chr	406191	406192	-0.342
chr	406192	406193	-0.3648
chr	406193	406195	-0.4332
chr	406195	406208	-0.4446
chr	406208	406209	-0.4104
chr	406209	406214	-0.0684
chr	406214	406215	-0.0456
chr	406220	406223	-0.0114
chr	406223	406226	-0.057
chr	406226	406228	-0.0684
chr	406228	406237	-0.1026
chr	406237	406240	-0.114
chr	406240	406241	-0.1938
chr	406241	406242	-0.2052
chr	406242	406245	-0.2166
chr	406245	406250	-0.171
chr	406250	406251	-0.3534
chr	406251	406252	-0.513
chr	406252	406253	-0.741
chr	406253	406254	-1.0032
chr	406254	406255	-1.4136
chr	406255	406256	-3.3858
chr	406256	406257	-33.7212
chr	406257	406258	-37.0956
chr	406258	406259	-38.4066
chr	406259	406260	-38.646
chr	406260	406261	-38.7372
chr	406261	406262	-39.2388
chr	406262	406264	-39.7974
chr	406264	406265	-39.8088
chr	406265	406266	-39.8316
chr	406266	406267	-39.9342
chr	406267	406269	-40.0026
chr	406269	406272	-40.014
chr	406272	406275	-39.6834
chr	406275	406277	-39.672
chr	406277	406278	-39.5694
chr	406278	406279	-0.8322
chr	406279	406281	-0.8778
chr	406281	406283	-0.7068
chr	406283	406288	-0.3534
chr	406288	406289	-0.1596
chr	406289	406290	-0.1368
chr	406290	406294	-0.1482
chr	406294	406296	-0.1368
chr	406296	406300	-0.1254
chr	406300	406301	-0.0114
chr	406301	406310	-0.0228
chr	406310	406323	-0.0114
chr	406323	406324	-0.6726
chr	406324	406328	-0.7638
chr	406328	406335	-0.798
chr	406335	406337	-0.9006
chr	406337	406339	-0.912
chr	406339	406340	-0.9234
chr	406340	406341	-0.9348
chr	406341	406344	-0.9804
chr	406344	406345	-0.9348
chr	406345	406350	-0.2052
chr	406350	406359	-0.1824
chr	406359	406361	-0.171
chr	406361	406363	-0.1026
chr	406363	406365	-0.1368
chr	406365	406366	-0.1596
chr	406366	406381	-0.171
chr	406381	406382	-0.1824
chr	406382	406383	-0.1938
chr	406383	406384	-0.2052
chr	406384	406385	-0.0684
chr	406385	406386	-0.0798
chr	406386	406387	-0.114
chr	406387	406388	-0.1482
chr	406388	406391	-0.228
chr	406391	406396	-0.2508
chr	406396	406397	-0.3534
chr	406397	406398	-0.4218
chr	406398	406399	-0.5016
chr	406399	406400	-4.0014
chr	406400	406401	-4.731
chr	406401	406402	-4.7538
chr	406402	406403	-4.8222
chr	406403	406405	-4.9362
chr	406405	406406	-4.9248
chr	406406	406407	-4.9362
chr	406407	406409	-4.9476
chr	406409	406410	-4.845
chr	406410	406411	-4.9248
chr	406411	406419	-5.0046
chr	406419	406420	-4.8678
chr	406420	406421	-0.399
chr	406421	406426	-0.3192
chr	406426	406431	-0.3078
chr	406431	406432	-0.0456
chr	406432	406433	-0.1938
chr	406433	406434	-0.2622
chr	406434	406435	-0.2736
chr	406435	406436	-0.285
chr	406436	406453	-0.2964
chr	406453	406455	-0.057
chr	406455	406470	-0.0114
chr	406485	406507	-0.0228
chr	406516	406522	-0.0114
chr	406522	406536	-0.0228
chr	406536	406544	-0.0114
chr	406565	406567	-0.0114
chr	406567	406570	-0.0684
chr	406570	406571	-0.0798
chr	406571	406573	-0.1026
chr	406573	406575	-0.114
chr	406575	406576	-0.1368
chr	406576	406577	-0.1824
chr	406577	406578	-0.285
chr	406578	406579	-0.342
chr	406579	406580	-1.1628
chr	406580	406581	-2.85
chr	406581	406582	-6.4068
chr	406582	406583	-6.4866
chr	406583	406585	-6.6006
chr	406585	406586	-6.6234
chr	406586	406589	-6.6348
chr	406589	406590	-6.6462
chr	406590	406591	-6.6804
chr	406591	406592	-6.8058
chr	406592	406593	-6.9426
chr	406593	406595	-6.9654
chr	406595	406597	-7.0338
chr	406597	406598	-7.011
chr	406598	406600	-6.9996
chr	406600	406601	-7.011
chr	406601	406602	-6.4524
chr	406602	406604	-0.4446
chr	406604	406611	-0.4218
chr	406611	406612	-0.4104
chr	406612	406613	-0.399
chr	406613	406617	-0.1482
chr	406617	406622	-0.0798
chr	406622	406627	-0.0456
chr	406627	406629	-0.0912
chr	406629	406630	-0.0798
chr	406630	406632	-0.1596
chr	406632	406634	-0.1824
chr	406634	406639	-0.1482
chr	406639	406641	-0.1596
chr	406641	406647	-0.171
chr	406647	406648	-0.2622
chr	406648	406649	-0.8436
chr	406649	406650	-1.3338
chr	406650	406651	-1.4592
chr	406651	406652	-1.6074
chr	406652	406653	-5.0502
chr	406653	406654	-5.5746
chr	406654	406655	-6.213
chr	406655	406656	-6.2358
chr	406656	406657	-6.5208
chr	406657	406658	-6.5322
chr	406658	406659	-6.6006
chr	406659	406660	-6.6462
chr	406660	406661	-6.7146
chr	406661	406662	-7.2618
chr	406662	406663	-7.467
chr	406663	406664	-7.8318
chr	406664	406665	-8.0484
chr	406665	406666	-8.0712
chr	406666	406668	-8.094
chr	406668	406669	-8.0826
chr	406669	406670	-8.1168
chr	406670	406671	-7.2162
chr	406671	406673	-6.7146
chr	406673	406674	-5.2326
chr	406674	406675	-2.1774
chr	406675	406676	-2.1432
chr	406676	406680	-1.7214
chr	406680	406681	-1.6872
chr	406681	406682	-1.6074
chr	406682	406683	-1.4478
chr	406683	406686	-0.627
chr	406686	406687	-0.4218
chr	406687	406690	-0.399
chr	406690	406691	-0.2622
chr	406691	406693	-0.285
chr	406693	406694	-0.2964
chr	406694	406695	-0.2622
chr	406695	406696	-0.2736
chr	406696	406697	-0.3078
chr	406697	406698	-0.3306
chr	406698	406699	-0.3534
chr	406699	406701	-0.3762
chr	406701	406702	-0.2964
chr	406702	406703	-0.2622
chr	406703	406705	-0.285
chr	406705	406708	-0.3192
chr	406708	406717	-0.3306
chr	406717	406718	-0.3192
chr	406718	406724	-0.2166
chr	406724	406725	-0.2052
chr	406725	406729	-0.0684
chr	406729	406731	-0.0228
chr	406731	406744	-0.0114
chr	406744	406746	-0.0342
chr	406746	406747	-0.0684
chr	406747	406749	-0.1026
chr	406749	406750	-0.1254
chr	406750	406756	-0.1482
chr	406756	406762	-0.1596
chr	406762	406767	-0.1938
chr	406767	406771	-0.0912
chr	406771	406773	-0.0684
chr	406773	406777	-0.057
chr	406777	406778	-0.0684
chr	406778	406779	-0.0798
chr	406779	406780	-0.1254
chr	406780	406781	-0.1482
chr	406781	406782	-0.1596
chr	406782	406784	-0.171
chr	406784	406785	-0.1596
chr	406785	406786	-0.171
chr	406786	406787	-0.2394
chr	406787	406788	-0.2622
chr	406788	406789	-0.3762
chr	406789	406790	-0.456
chr	406790	406791	-0.5586
chr	406791	406792	-1.5846
chr	406792	406795	-1.7214
chr	406795	406801	-1.767
chr	406801	406802	-1.6302
chr	406802	406804	-1.6644
chr	406804	406806	-1.6758
chr	406806	406811	-1.6872
chr	406811	406812	-1.653
chr	406812	406824	-0.057
chr	406824	406825	-0.0342
chr	406825	406827	-0.0114
chr	406827	406830	-0.0228
chr	406830	406831	-0.057
chr	406831	406832	-0.0912
chr	406832	406833	-0.2052
chr	406833	406834	-0.2508
chr	406834	406835	-0.3078
chr	406835	406836	-1.9722
chr	406836	406837	-2.8272
chr	406837	406838	-3.2262
chr	406838	406839	-3.2718
chr	406839	406840	-3.3402
chr	406840	406841	-3.42
chr	406841	406846	-3.4542
chr	406846	406847	-3.5226
chr	406847	406848	-3.534
chr	406848	406853	-3.5568
chr	406853	406857	-3.534
chr	406857	406859	-0.342
chr	406859	406860	-0.2508
chr	406860	406861	-0.2736
chr	406861	406862	-0.1824
chr	406862	406867	-0.1254
chr	406867	406869	-0.0798
chr	406869	406871	-0.1026
chr	406871	406874	-0.114
chr	406874	406876	-0.171
chr	406876	406882	-0.1824
chr	406882	406887	-0.171
chr	406887	406889	-0.1482
chr	406889	406891	-0.114
chr	406891	406896	-0.0684
chr	406897	406905	-0.0228
chr	406905	406912	-0.0342
chr	406912	406919	-0.0456
chr	406919	406926	-0.0228
chr	406926	406933	-0.0114
chr	406957	406959	-0.0228
chr	406959	406962	-0.0456
chr	406962	406966	-0.057
chr	406966	406967	-0.0456
chr	406967	406976	-0.057
chr	406976	406977	-0.0456
chr	406977	406979	-0.0342
chr	406979	406983	-0.0114
chr	407001	407021	-0.0228
chr	407033	407042	-0.0114
chr	407042	407043	-0.0228
chr	407043	407044	-0.456
chr	407044	407045	-0.4788
chr	407045	407046	-0.5016
chr	407046	407047	-0.513
chr	407047	407054	-0.5586
chr	407054	407055	-0.5472
chr	407055	407057	-0.5586
chr	407057	407062	-0.57
chr	407062	407064	-0.5814
chr	407064	407065	-0.5358
chr	407065	407066	-0.1026
chr	407066	407067	-0.0912
chr	407067	407077	-0.0798
chr	407077	407079	-0.0684
chr	407079	407081	-0.057
chr	407081	407087	-0.0456
chr	407087	407089	-0.0228
chr	407131	407154	-0.0114
chr	407192	407221	-0.0114
chr	407293	407299	-0.0114
chr	407299	407302	-0.0456
chr	407302	407312	-0.057
chr	407312	407320	-0.0456
chr	407320	407324	-0.0114
chr	407332	407353	-0.0228
chr	407383	407384	-0.0114
chr	407384	407403	-0.0228
chr	407403	407405	-0.0114
chr	407465	407466	-0.627
chr	407466	407467	-4.6056
chr	407467	407468	-5.073
chr	407468	407478	-5.3466
chr	407478	407483	-5.358
chr	407483	407486	-5.3352
chr	407486	407487	-5.244
chr	407487	407488	-5.2098
chr	407488	407489	-0.0912
chr	407489	407496	-0.0228
chr	407496	407499	-0.0114
chr	407499	407509	-0.0342
chr	407509	407510	-0.0798
chr	407510	407511	-3.4314
chr	407511	407512	-3.4428
chr	407512	407513	-3.4542
chr	407513	407514	-3.4884
chr	407514	407515	-3.4998
chr	407515	407517	-3.591
chr	407517	407524	-3.6024
chr	407524	407529	-3.6138
chr	407529	407531	-3.6024
chr	407531	407532	-0.0798
chr	407532	407533	-0.0684
chr	407533	407536	-0.057
chr	407536	407538	-0.0684
chr	407538	407540	-0.0798
chr	407540	407546	-0.1026
chr	407546	407553	-0.114
chr	407553	407554	-0.1026
chr	407554	407555	-0.0684
chr	407555	407561	-0.057
chr	407561	407562	-0.0342
chr	407562	407563	-0.0456
chr	407563	407568	-0.057
chr	407568	407569	-0.0798
chr	407569	407570	-1.3452
chr	407570	407572	-1.4592
chr	407572	407573	-1.5504
chr	407573	407574	-1.5618
chr	407574	407576	-1.5846
chr	407576	407584	-1.596
chr	407584	407586	-1.5846
chr	407586	407590	-1.5732
chr	407590	407593	-0.114
chr	407593	407594	-0.1026
chr	407594	407606	-0.0798
chr	407606	407611	-0.057
chr	407611	407615	-0.0342
chr	407615	407616	-0.2052
chr	407616	407617	-0.342
chr	407617	407618	-0.3876
chr	407618	407619	-0.4218
chr	407619	407625	-0.456
chr	407625	407637	-0.4218
chr	407642	407643	-0.0342
chr	407643	407644	-0.0456
chr	407644	407662	-0.0684
chr	407662	407664	-0.057
chr	407664	407666	-0.0228
chr	407682	407683	-0.057
chr	407683	407686	-0.0684
chr	407686	407694	-0.1026
chr	407694	407702	-0.114
chr	407702	407705	-0.0456
chr	407705	407707	-0.0342
chr	407707	407717	-0.0114
chr	407751	407786	-0.0114
chr	407810	407811	-0.0228
chr	407811	407812	-0.0456
chr	407812	407832	-0.057
chr	407832	407833	-0.0114
chr	407833	407841	-0.0228
chr	407841	407853	-0.0342
chr	407853	407856	-0.0228
chr	407856	407860	-0.0342
chr	407860	407861	-0.0228
chr	407861	407868	-0.0114
chr	407868	407869	-0.0342
chr	407869	407871	-0.0456
chr	407871	407875	-0.057
chr	407875	407876	-0.0684
chr	407876	407877	-0.2964
chr	407877	407888	-0.3078
chr	407888	407896	-0.2964
chr	407896	407897	-0.2622
chr	407897	407898	-0.1824
chr	407898	407904	-0.0114
chr	407940	407941	-0.057
chr	407941	407959	-0.0798
chr	407959	407961	-0.0684
chr	407961	407962	-0.0456
chr	407978	407980	-0.0912
chr	407980	407981	-0.2508
chr	407981	407982	-0.2964
chr	407982	407983	-0.342
chr	407983	407984	-0.3762
chr	407984	407985	-0.4104
chr	407985	408000	-0.4218
chr	408000	408001	-0.4104
chr	408001	408002	-0.228
chr	408002	408003	-0.1824
chr	408003	408004	-0.1482
chr	408004	408006	-0.0798
chr	408006	408007	-0.1368
chr	408007	408023	-0.1482
chr	408023	408024	-0.1254
chr	408024	408028	-0.0912
chr	408107	408108	-0.0114
chr	408108	408109	-0.0342
chr	408109	408110	-0.1254
chr	408110	408111	-0.1368
chr	408111	408112	-0.1482
chr	408112	408127	-0.1596
chr	408127	408128	-0.1368
chr	408128	408131	-0.1254
chr	408131	408132	-0.114
chr	408132	408134	-0.1026
chr	408134	408135	-0.0912
chr	408135	408136	-0.0798
chr	408136	408137	-0.0342
chr	408137	408138	-0.171
chr	408138	408139	-0.2394
chr	408139	408140	-0.228
chr	408140	408141	-0.2736
chr	408141	408142	-0.2964
chr	408142	408143	-0.3078
chr	408143	408159	-0.3192
chr	408159	408160	-0.3078
chr	408160	408161	-0.2394
chr	408161	408166	-0.0456
chr	408166	408167	-0.0342
chr	408167	408168	-0.0114
chr	408174	408200	-0.0114
chr	408255	408256	-0.0798
chr	408256	408259	-0.0912
chr	408259	408266	-0.171
chr	408266	408279	-0.1824
chr	408279	408280	-0.1938
chr	408280	408281	-0.114
chr	408281	408283	-0.0798
chr	408283	408285	-0.114
chr	408285	408287	-0.1824
chr	408287	408288	-0.2394
chr	408288	408289	-0.3192
chr	408289	408290	-0.3306
chr	408290	408291	-0.6612
chr	408291	408292	-0.6726
chr	408292	408293	-0.684
chr	408293	408294	-0.7182
chr	408294	408295	-0.741
chr	408295	408296	-0.798
chr	408296	408298	-0.855
chr	408298	408299	-0.8664
chr	408299	408301	-0.8778
chr	408301	408302	-0.9348
chr	408302	408313	-0.8094
chr	408313	408314	-0.7752
chr	408314	408315	-0.627
chr	408315	408316	-0.4902
chr	408316	408317	-0.4104
chr	408317	408318	-0.2394
chr	408318	408324	-0.0114
chr	408333	408334	-0.0114
chr	408334	408354	-0.057
chr	408354	408359	-0.0342
chr	408359	408360	-0.0114
chr	408367	408370	-0.0114
chr	408370	408372	-0.0228
chr	408372	408373	-0.0456
chr	408373	408374	-0.057
chr	408374	408376	-0.0798
chr	408376	408378	-0.0912
chr	408378	408394	-0.1026
chr	408394	408395	-0.057
chr	408395	408396	-0.0456
chr	408396	408397	-0.0342
chr	408397	408399	-0.0228
chr	408418	408440	-0.0114
chr	408459	408480	-0.0114
chr	408520	408528	-0.0114
chr	408528	408530	-0.0228
chr	408530	408531	-0.0342
chr	408531	408533	-0.0456
chr	408533	408540	-0.057
chr	408540	408548	-0.0456
chr	408548	408549	-0.0342
chr	408549	408553	-0.0228
chr	408586	408588	-0.0114
chr	408588	408606	-0.0228
chr	408606	408611	-0.0114
chr	408618	408620	-0.0114
chr	408620	408639	-0.0456
chr	408639	408640	-0.0114
chr	408671	408674	-0.0342
chr	408674	408675	-0.0684
chr	408675	408684	-0.0798
chr	408684	408695	-0.0912
chr	408695	408705	-0.0114
chr	408711	408712	-0.0228
chr	408712	408732	-0.0342
chr	408732	408733	-0.0228
chr	408756	408779	-0.0114
chr	408810	408811	-0.0342
chr	408811	408812	-0.1026
chr	408812	408815	-0.114
chr	408815	408832	-0.1254
chr	408832	408833	-0.0342
chr	408833	408834	-0.0228
chr	408874	408877	-0.0114
chr	408877	408879	-0.0228
chr	408879	408880	-0.171
chr	408880	408881	-0.2394
chr	408881	408882	-0.456
chr	408882	408883	-0.741
chr	408883	408885	-0.798
chr	408885	408899	-0.8094
chr	408899	408901	-0.798
chr	408901	408902	-0.7866
chr	408902	408904	-0.057
chr	408929	408946	-0.0114
chr	408947	408948	-0.1596
chr	408948	408969	-0.1938
chr	408975	408979	-0.0114
chr	408979	409000	-0.0228
chr	409002	409020	-0.0228
chr	409020	409022	-0.0114
chr	409037	409050	-0.0114
chr	409050	409051	-0.0228
chr	409051	409054	-0.0342
chr	409054	409072	-0.0228
chr	409072	409077	-0.0114
chr	409077	409078	-0.0228
chr	409078	409096	-0.0342
chr	409096	409099	-0.0456
chr	409099	409100	-0.114
chr	409100	409101	-0.6156
chr	409101	409102	-0.627
chr	409102	409104	-0.6384
chr	409104	409107	-0.6498
chr	409107	409116	-0.6612
chr	409116	409120	-0.6498
chr	409120	409121	-0.4674
chr	409121	409122	-0.228
chr	409122	409124	-0.0456
chr	409124	409125	-0.0798
chr	409125	409127	-0.0912
chr	409127	409142	-0.1026
chr	409142	409143	-0.0912
chr	409143	409150	-0.0228
chr	409175	409177	-0.0114
chr	409177	409192	-0.0228
chr	409192	409195	-0.0114
chr	409195	409197	-0.0228
chr	409197	409217	-0.0114
chr	409239	409266	-0.0114
chr	409284	409285	-0.0114
chr	409285	409288	-0.0228
chr	409288	409292	-0.1026
chr	409292	409305	-0.114
chr	409305	409310	-0.1254
chr	409310	409311	-0.0228
chr	409311	409327	-0.0114
chr	409354	409376	-0.0456
chr	409416	409417	-0.0228
chr	409417	409419	-0.0342
chr	409419	409421	-0.0456
chr	409421	409422	-0.057
chr	409422	409423	-0.0684
chr	409423	409425	-0.1026
chr	409425	409426	-0.114
chr	409426	409427	-0.171
chr	409427	409428	-0.7068
chr	409428	409429	-0.741
chr	409429	409437	-0.7524
chr	409437	409441	-0.7068
chr	409441	409442	-0.6954
chr	409442	409446	-0.7068
chr	409446	409447	-0.6954
chr	409447	409448	-0.7068
chr	409448	409458	-0.1824
chr	409458	409460	-0.1938
chr	409460	409466	-0.2052
chr	409466	409468	-0.2166
chr	409468	409469	-0.1938
chr	409469	409470	-0.171
chr	409470	409474	-0.114
chr	409474	409475	-0.0684
chr	409475	409485	-0.0342
chr	409497	409529	-0.0114
chr	409529	409530	-0.0228
chr	409530	409536	-0.0342
chr	409536	409537	-0.0456
chr	409537	409538	-0.1596
chr	409538	409547	-0.1824
chr	409547	409559	-0.228
chr	409559	409569	-0.0798
chr	409604	409605	-0.0114
chr	409605	409610	-0.0228
chr	409610	409624	-0.0342
chr	409624	409629	-0.0228
chr	409629	409630	-0.0114
chr	409641	409644	-0.0114
chr	409644	409645	-0.0228
chr	409645	409649	-0.057
chr	409649	409653	-0.0684
chr	409653	409654	-0.0798
chr	409654	409659	-0.0912
chr	409659	409661	-0.1368
chr	409661	409666	-0.1254
chr	409666	409673	-0.0684
chr	409673	409674	-0.057
chr	409674	409678	-0.0456
chr	409678	409679	-0.0342
chr	409679	409681	-0.0114
chr	409701	409702	-0.057
chr	409702	409703	-0.0798
chr	409703	409704	-0.1596
chr	409704	409705	-0.228
chr	409705	409706	-0.342
chr	409706	409707	-0.3534
chr	409707	409708	-0.3876
chr	409708	409709	-0.3762
chr	409709	409711	-0.4104
chr	409711	409712	-0.4332
chr	409712	409714	-0.4788
chr	409714	409715	-0.57
chr	409715	409716	-0.7068
chr	409716	409718	-0.741
chr	409718	409721	-0.798
chr	409721	409722	-0.8436
chr	409722	409724	-0.8778
chr	409724	409725	-0.8892
chr	409725	409727	-0.684
chr	409727	409728	-0.6498
chr	409728	409730	-0.6384
chr	409730	409731	-0.6498
chr	409731	409732	-0.6156
chr	409732	409733	-0.6042
chr	409733	409737	-0.5928
chr	409737	409744	-0.1482
chr	409744	409746	-0.0114
chr	409753	409756	-0.0114
chr	409756	409757	-0.0228
chr	409757	409758	-0.1596
chr	409758	409759	-0.1824
chr	409759	409760	-0.2052
chr	409760	409761	-0.2508
chr	409761	409762	-0.285
chr	409762	409763	-0.3876
chr	409763	409764	-1.8582
chr	409764	409765	-2.052
chr	409765	409766	-2.1546
chr	409766	409767	-2.1888
chr	409767	409768	-2.28
chr	409768	409769	-2.3712
chr	409769	409774	-2.394
chr	409774	409775	-2.337
chr	409775	409777	-2.4396
chr	409777	409779	-2.4282
chr	409779	409780	-2.4396
chr	409780	409781	-2.451
chr	409781	409782	-2.4738
chr	409782	409784	-2.5536
chr	409784	409785	-2.679
chr	409785	409786	-0.6612
chr	409786	409787	-0.6384
chr	409787	409789	-0.7068
chr	409789	409790	-0.6954
chr	409790	409791	-0.7638
chr	409791	409793	-0.8094
chr	409793	409797	-0.8322
chr	409797	409798	-0.7524
chr	409798	409799	-0.9576
chr	409799	409800	-1.0602
chr	409800	409801	-1.0716
chr	409801	409802	-1.1856
chr	409802	409803	-1.2084
chr	409803	409804	-9.7584
chr	409804	409805	-12.9732
chr	409805	409806	-13.1784
chr	409806	409807	-13.5318
chr	409807	409808	-13.5204
chr	409808	409809	-13.5432
chr	409809	409813	-13.965
chr	409813	409814	-13.9422
chr	409814	409815	-14.0106
chr	409815	409818	-13.9992
chr	409818	409819	-14.1474
chr	409819	409820	-14.2614
chr	409820	409821	-14.4666
chr	409821	409822	-14.478
chr	409822	409823	-14.4894
chr	409823	409824	-14.5008
chr	409824	409825	-14.4552
chr	409825	409826	-0.9804
chr	409826	409830	-1.0488
chr	409830	409832	-1.0602
chr	409832	409835	-1.083
chr	409835	409837	-0.9804
chr	409837	409840	-0.9918
chr	409840	409841	-1.0032
chr	409841	409842	-0.5244
chr	409842	409843	-0.5814
chr	409843	409847	-0.5928
chr	409847	409848	-0.2394
chr	409848	409851	-0.2052
chr	409851	409854	-0.1938
chr	409854	409858	-0.1824
chr	409858	409862	-0.1254
chr	409862	409863	-0.0912
chr	409863	409864	-0.0456
chr	409864	409865	-0.0114
chr	409869	409870	-0.0342
chr	409870	409871	-0.0798
chr	409871	409872	-0.2736
chr	409872	409873	-0.399
chr	409873	409874	-0.5586
chr	409874	409875	-1.0944
chr	409875	409876	-1.1286
chr	409876	409891	-1.1742
chr	409891	409892	-1.1628
chr	409892	409893	-1.1172
chr	409893	409894	-0.7638
chr	409927	409928	-0.0228
chr	409928	409929	-0.0912
chr	409929	409930	-0.4788
chr	409930	409931	-0.7866
chr	409931	409932	-0.8778
chr	409932	409933	-0.8892
chr	409933	409934	-0.9234
chr	409934	409947	-0.9348
chr	409947	409949	-0.9234
chr	409949	409950	-0.912
chr	409950	409951	-0.6726
chr	409951	409952	-0.0798
chr	409952	409958	-0.0114
chr	409958	409961	-0.0798
chr	409961	409962	-0.2166
chr	409962	409963	-0.228
chr	409963	409971	-0.2622
chr	409971	409978	-0.2736
chr	409978	409979	-0.2622
chr	409979	409980	-0.2508
chr	409980	409983	-0.1824
chr	409983	409984	-0.1254
chr	409984	409985	-0.1026
chr	409985	409993	-0.0114
chr	410012	410015	-0.0114
chr	410015	410020	-0.0228
chr	410020	410023	-0.0342
chr	410023	410024	-0.1938
chr	410024	410025	-0.2052
chr	410025	410026	-0.2166
chr	410026	410027	-0.228
chr	410027	410028	-0.2394
chr	410028	410029	-0.3762
chr	410029	410030	-0.4218
chr	410030	410031	-0.4674
chr	410031	410032	-0.513
chr	410032	410033	-0.5244
chr	410033	410040	-0.513
chr	410040	410041	-0.627
chr	410041	410042	-1.254
chr	410042	410043	-2.4624
chr	410043	410044	-4.3092
chr	410044	410045	-4.5144
chr	410045	410046	-4.5942
chr	410046	410047	-4.7082
chr	410047	410048	-4.788
chr	410048	410050	-4.8222
chr	410050	410052	-4.5942
chr	410052	410053	-4.6398
chr	410053	410055	-4.6512
chr	410055	410056	-4.6854
chr	410056	410057	-4.7082
chr	410057	410058	-4.6968
chr	410058	410060	-4.8108
chr	410060	410061	-4.8222
chr	410061	410062	-4.8564
chr	410062	410063	-4.9248
chr	410063	410064	-2.223
chr	410064	410066	-1.8012
chr	410066	410067	-1.8468
chr	410067	410068	-1.8126
chr	410068	410069	-1.5846
chr	410069	410070	-0.9462
chr	410070	410071	-0.8778
chr	410071	410075	-0.8322
chr	410075	410080	-0.8208
chr	410080	410082	-0.8094
chr	410082	410083	-0.798
chr	410083	410085	-0.5244
chr	410085	410086	-0.0228
chr	410086	410092	-0.0114
chr	410092	410093	-0.0228
chr	410093	410104	-0.0114
chr	410104	410106	-0.0456
chr	410106	410107	-0.1026
chr	410107	410109	-0.1596
chr	410109	410111	-0.171
chr	410111	410112	-0.1824
chr	410112	410113	-0.3534
chr	410113	410114	-1.7556
chr	410114	410115	-1.9266
chr	410115	410116	-1.9722
chr	410116	410117	-2.0292
chr	410117	410125	-2.0862
chr	410125	410129	-2.052
chr	410129	410130	-1.9608
chr	410130	410133	-1.9494
chr	410133	410134	-1.938
chr	410134	410135	-0.228
chr	410135	410137	-0.1368
chr	410137	410140	-0.0342
chr	410140	410147	-0.0228
chr	410147	410149	-0.0342
chr	410149	410166	-0.0114
chr	410173	410193	-0.0114
chr	410193	410194	-0.0228
chr	410194	410195	-0.057
chr	410195	410196	-0.6726
chr	410196	410197	-0.7296
chr	410197	410199	-0.7752
chr	410199	410208	-0.7866
chr	410208	410216	-0.798
chr	410216	410217	-0.2394
chr	410217	410218	-0.0684
chr	410218	410220	-0.0798
chr	410220	410221	-0.0912
chr	410221	410222	-0.1254
chr	410222	410230	-0.1596
chr	410230	410233	-0.1482
chr	410233	410235	-0.1596
chr	410235	410236	-0.1938
chr	410236	410237	-0.2166
chr	410237	410238	-0.5244
chr	410238	410239	-0.6042
chr	410239	410240	-0.5814
chr	410240	410241	-0.5928
chr	410241	410243	-0.6612
chr	410243	410246	-0.6156
chr	410246	410250	-0.6612
chr	410250	410252	-0.6726
chr	410252	410255	-0.6612
chr	410255	410256	-0.6498
chr	410256	410257	-0.5814
chr	410257	410262	-0.1596
chr	410262	410263	-0.1482
chr	410263	410264	-0.1368
chr	410264	410267	-0.0798
chr	410267	410271	-0.0456
chr	410271	410276	-0.0228
chr	410276	410279	-0.0342
chr	410279	410280	-0.057
chr	410280	410281	-0.2622
chr	410281	410282	-0.399
chr	410282	410283	-0.4446
chr	410283	410284	-0.5472
chr	410284	410285	-0.741
chr	410285	410286	-0.8094
chr	410286	410299	-0.8322
chr	410299	410302	-0.8208
chr	410323	410336	-0.0114
chr	410336	410337	-0.0228
chr	410337	410338	-0.342
chr	410338	410339	-0.4788
chr	410339	410340	-0.6498
chr	410340	410341	-0.7182
chr	410341	410343	-0.798
chr	410343	410347	-0.8094
chr	410347	410355	-0.8208
chr	410355	410357	-0.798
chr	410357	410358	-0.7866
chr	410358	410359	-0.7638
chr	410359	410362	-0.1938
chr	410362	410372	-0.0228
chr	410375	410376	-0.3078
chr	410376	410377	-0.3192
chr	410377	410378	-0.4332
chr	410378	410380	-0.5358
chr	410380	410385	-0.5472
chr	410385	410386	-0.5928
chr	410386	410387	-0.6726
chr	410387	410388	-0.7296
chr	410388	410389	-0.8208
chr	410389	410390	-0.8322
chr	410390	410391	-1.1286
chr	410391	410392	-1.2084
chr	410392	410393	-1.254
chr	410393	410396	-1.2654
chr	410396	410397	-1.2882
chr	410397	410399	-1.4022
chr	410399	410400	-1.4706
chr	410400	410402	-1.5504
chr	410402	410404	-1.083
chr	410404	410407	-0.9918
chr	410407	410409	-0.9804
chr	410409	410411	-0.8322
chr	410411	410414	-0.513
chr	410414	410416	-0.342
chr	410416	410420	-0.3306
chr	410420	410423	-0.3192
chr	410423	410425	-0.2964
chr	410425	410426	-0.3078
chr	410426	410428	-0.0342
chr	410428	410430	-0.0228
chr	410430	410437	-0.0114
chr	410437	410438	-0.0228
chr	410438	410439	-0.0342
chr	410439	410440	-0.0912
chr	410440	410442	-0.1026
chr	410442	410443	-0.228
chr	410443	410444	-0.2394
chr	410444	410445	-0.6156
chr	410445	410446	-0.8436
chr	410446	410447	-2.1888
chr	410447	410448	-3.2718
chr	410448	410449	-4.446
chr	410449	410451	-4.56
chr	410451	410452	-4.5714
chr	410452	410453	-4.6056
chr	410453	410454	-4.617
chr	410454	410455	-4.6398
chr	410455	410461	-4.674
chr	410461	410462	-4.617
chr	410462	410463	-4.5714
chr	410463	410464	-4.56
chr	410464	410466	-4.4802
chr	410466	410468	-4.332
chr	410468	410469	-4.3092
chr	410469	410470	-4.2864
chr	410470	410471	-0.7752
chr	410471	410472	-0.114
chr	410472	410473	-0.1254
chr	410473	410474	-0.114
chr	410474	410476	-0.1254
chr	410476	410477	-0.0912
chr	410477	410479	-0.0798
chr	410479	410481	-0.0684
chr	410481	410482	-0.057
chr	410482	410483	-0.0684
chr	410483	410491	-0.1026
chr	410491	410494	-0.114
chr	410494	410496	-0.1368
chr	410496	410497	-0.1482
chr	410497	410498	-0.171
chr	410498	410500	-0.1824
chr	410500	410501	-0.171
chr	410501	410502	-0.1596
chr	410502	410506	-0.1482
chr	410506	410507	-0.0912
chr	410507	410511	-0.1026
chr	410511	410512	-0.114
chr	410512	410513	-0.1254
chr	410513	410514	-0.2736
chr	410514	410516	-1.14
chr	410516	410518	-1.1628
chr	410518	410519	-1.2882
chr	410519	410520	-1.4364
chr	410520	410521	-1.4478
chr	410521	410523	-1.4592
chr	410523	410524	-1.5162
chr	410524	410525	-1.5618
chr	410525	410526	-1.5846
chr	410526	410527	-1.71
chr	410527	410528	-1.7214
chr	410528	410529	-1.767
chr	410529	410530	-1.8696
chr	410530	410535	-2.2914
chr	410535	410539	-1.197
chr	410539	410540	-1.2198
chr	410540	410541	-0.9234
chr	410541	410546	-0.9348
chr	410546	410547	-0.9462
chr	410547	410548	-0.8322
chr	410548	410552	-0.855
chr	410552	410555	-0.2964
chr	410555	410556	-0.3192
chr	410556	410561	-0.2964
chr	410561	410562	-0.285
chr	410562	410566	-0.2394
chr	410566	410568	-0.1482
chr	410568	410569	-0.1368
chr	410569	410571	-0.1254
chr	410571	410572	-0.1026
chr	410572	410585	-0.0114
chr	410585	410586	-0.057
chr	410586	410602	-0.0684
chr	410602	410605	-0.0798
chr	410605	410608	-0.0456
chr	410608	410610	-0.057
chr	410610	410611	-0.0456
chr	410611	410614	-0.1026
chr	410614	410615	-0.1596
chr	410615	410616	-0.2052
chr	410616	410619	-0.2166
chr	410619	410620	-0.2508
chr	410620	410621	-0.5928
chr	410621	410622	-0.7752
chr	410622	410623	-1.0716
chr	410623	410625	-1.14
chr	410625	410629	-1.1514
chr	410629	410631	-1.1628
chr	410631	410634	-1.1514
chr	410634	410635	-1.1286
chr	410635	410636	-1.1058
chr	410636	410637	-0.9804
chr	410637	410638	-0.9918
chr	410638	410639	-1.0146
chr	410639	410640	-1.026
chr	410640	410641	-1.0602
chr	410641	410642	-1.0146
chr	410642	410643	-1.1628
chr	410643	410644	-1.1514
chr	410644	410645	-1.1628
chr	410645	410646	-1.1742
chr	410646	410647	-0.5928
chr	410647	410658	-0.5814
chr	410658	410661	-0.57
chr	410661	410662	-0.5358
chr	410662	410663	-0.5244
chr	410663	410664	-0.4218
chr	410664	410665	-0.1482
chr	410665	410666	-0.1368
chr	410666	410667	-0.057
chr	410667	410671	-0.0342
chr	410671	410677	-0.0228
chr	410685	410686	-0.0114
chr	410686	410687	-0.0228
chr	410687	410688	-0.0342
chr	410688	410689	-0.0456
chr	410689	410692	-0.057
chr	410692	410709	-0.0684
chr	410710	410711	-0.0342
chr	410711	410712	-0.0456
chr	410712	410731	-0.0798
chr	410731	410732	-0.0456
chr	410732	410733	-0.0342
chr	410770	410772	-0.0114
chr	410772	410773	-0.0228
chr	410773	410774	-0.1026
chr	410774	410775	-0.1482
chr	410775	410778	-0.1596
chr	410778	410795	-0.171
chr	410795	410796	-0.0912
chr	410796	410816	-0.0114
chr	410832	410835	-0.0114
chr	410835	410853	-0.0342
chr	410853	410855	-0.0456
chr	410855	410883	-0.0342
chr	410907	410926	-0.0114
chr	410959	410982	-0.0114
chr	411081	411092	-0.0114
chr	411092	411094	-0.0228
chr	411094	411096	-0.0456
chr	411096	411098	-0.057
chr	411098	411099	-0.0456
chr	411099	411100	-0.1026
chr	411100	411102	-0.1482
chr	411102	411115	-0.2052
chr	411115	411119	-0.171
chr	411119	411121	-0.1482
chr	411121	411122	-0.0798
chr	411122	411123	-0.0684
chr	411123	411124	-0.0114
chr	411200	411227	-0.0114
chr	411259	411286	-0.0114
chr	411306	411315	-0.0114
chr	411315	411317	-0.0342
chr	411317	411320	-0.0456
chr	411320	411336	-0.057
chr	411336	411337	-0.0456
chr	411337	411342	-0.0114
chr	411355	411358	-0.0228
chr	411358	411359	-0.0342
chr	411359	411380	-0.0456
chr	411391	411392	-0.0114
chr	411392	411393	-0.0228
chr	411393	411394	-0.1026
chr	411394	411395	-0.2052
chr	411395	411399	-0.2166
chr	411399	411415	-0.228
chr	411467	411468	-0.0114
chr	411468	411489	-0.0228
chr	411489	411490	-0.0114
chr	411499	411519	-0.0114
chr	411519	411521	-0.0228
chr	411521	411533	-0.0114
chr	411533	411536	-0.0342
chr	411536	411538	-0.057
chr	411538	411542	-0.0684
chr	411542	411545	-0.057
chr	411545	411546	-0.0684
chr	411546	411547	-0.1026
chr	411547	411548	-0.114
chr	411548	411549	-0.1254
chr	411549	411555	-0.1368
chr	411555	411557	-0.1026
chr	411557	411566	-0.0912
chr	411566	411567	-0.1026
chr	411567	411568	-0.0684
chr	411568	411569	-0.1596
chr	411569	411570	-0.2166
chr	411570	411571	-0.5244
chr	411571	411572	-0.8322
chr	411572	411573	-0.969
chr	411573	411574	-1.2312
chr	411574	411575	-1.2882
chr	411575	411576	-1.3794
chr	411576	411577	-1.4592
chr	411577	411578	-1.5162
chr	411578	411579	-1.8126
chr	411579	411580	-1.824
chr	411580	411581	-1.8582
chr	411581	411585	-1.8696
chr	411585	411592	-1.8582
chr	411592	411593	-1.6872
chr	411593	411594	-1.6758
chr	411594	411595	-1.6416
chr	411595	411596	-1.6188
chr	411596	411597	-1.5276
chr	411597	411599	-0.057
chr	411599	411603	-0.0684
chr	411603	411604	-0.0456
chr	411604	411605	-0.0684
chr	411605	411609	-0.342
chr	411609	411611	-0.3876
chr	411611	411612	-0.4218
chr	411612	411613	-0.4332
chr	411613	411614	-0.4902
chr	411614	411615	-0.5016
chr	411615	411617	-0.5358
chr	411617	411622	-0.57
chr	411622	411623	-0.6498
chr	411623	411626	-0.6612
chr	411626	411630	-0.3876
chr	411630	411634	-0.3762
chr	411634	411636	-0.2394
chr	411636	411641	-0.1596
chr	411641	411642	-0.171
chr	411642	411643	-0.1026
chr	411643	411646	-0.0798
chr	411646	411648	-0.057
chr	411648	411649	-0.0456
chr	411649	411651	-0.0342
chr	411651	411657	-0.0228
chr	411657	411658	-0.0342
chr	411658	411659	-0.0456
chr	411659	411660	-0.1026
chr	411660	411661	-0.1596
chr	411661	411662	-0.1824
chr	411662	411663	-0.2052
chr	411663	411664	-0.2736
chr	411664	411665	-1.254
chr	411665	411666	-2.0406
chr	411666	411667	-2.1432
chr	411667	411668	-2.1888
chr	411668	411670	-2.223
chr	411670	411681	-2.28
chr	411681	411684	-2.2572
chr	411684	411685	-2.2344
chr	411685	411686	-0.0342
chr	411686	411688	-0.0114
chr	411700	411701	-0.0114
chr	411701	411702	-0.0228
chr	411702	411709	-0.0342
chr	411709	411712	-0.0456
chr	411712	411713	-0.0912
chr	411713	411714	-0.1596
chr	411714	411716	-0.1824
chr	411716	411721	-0.1938
chr	411721	411727	-0.1596
chr	411727	411733	-0.171
chr	411733	411734	-0.0798
chr	411734	411740	-0.0228
chr	411740	411754	-0.0114
chr	411764	411765	-0.0114
chr	411765	411767	-0.0228
chr	411767	411789	-0.0342
chr	411789	411790	-0.0228
chr	411791	411812	-0.0114
chr	411828	411845	-0.0114
chr	411858	411860	-0.0114
chr	411860	411880	-0.0228
chr	411880	411881	-0.0114
chr	411893	411894	-0.1254
chr	411894	411895	-0.1596
chr	411895	411915	-0.1938
chr	411926	411947	-0.0114
chr	411947	411954	-0.0228
chr	411954	411955	-0.0114
chr	411955	411959	-0.0228
chr	411959	411960	-0.0342
chr	411960	411961	-0.2394
chr	411961	411963	-0.342
chr	411963	411965	-0.3534
chr	411965	411968	-0.3648
chr	411968	411969	-0.3762
chr	411969	411976	-0.3648
chr	411976	411979	-0.3534
chr	411979	411981	-0.3648
chr	411981	411982	-0.3534
chr	411982	411984	-0.0798
chr	411984	411985	-0.0912
chr	411985	412002	-0.057
chr	412002	412003	-0.0456
chr	412003	412004	-0.0342
chr	412074	412093	-0.0114
chr	412133	412153	-0.0114
chr	412207	412208	-0.0114
chr	412208	412209	-0.057
chr	412209	412210	-0.0912
chr	412210	412211	-0.114
chr	412211	412213	-0.1254
chr	412213	412229	-0.1482
chr	412229	412235	-0.0342
chr	412235	412237	-0.0114
chr	412250	412258	-0.0114
chr	412258	412259	-0.0912
chr	412259	412260	-0.2508
chr	412260	412261	-0.285
chr	412261	412270	-0.2964
chr	412270	412271	-0.3192
chr	412271	412279	-0.3306
chr	412279	412280	-0.342
chr	412280	412282	-0.057
chr	412282	412290	-0.0684
chr	412290	412295	-0.0456
chr	412295	412296	-0.0342
chr	412296	412302	-0.0228
chr	412302	412306	-0.0114
chr	412320	412329	-0.0114
chr	412329	412330	-0.0228
chr	412330	412336	-0.0342
chr	412336	412337	-0.057
chr	412337	412339	-0.0684
chr	412339	412340	-0.1026
chr	412340	412342	-0.114
chr	412342	412343	-0.1026
chr	412343	412351	-0.114
chr	412351	412352	-0.1026
chr	412352	412356	-0.0912
chr	412356	412358	-0.0798
chr	412358	412360	-0.0228
chr	412383	412406	-0.0114
chr	412406	412408	-0.0912
chr	412408	412428	-0.1026
chr	412478	412487	-0.0114
chr	412487	412488	-0.0228
chr	412488	412489	-0.1026
chr	412489	412490	-0.2052
chr	412490	412491	-0.2736
chr	412491	412492	-0.513
chr	412492	412493	-0.798
chr	412493	412495	-0.8892
chr	412495	412502	-0.9006
chr	412502	412507	-0.912
chr	412507	412508	-0.9348
chr	412508	412509	-1.0032
chr	412509	412510	-1.0146
chr	412510	412511	-1.026
chr	412511	412512	-1.0716
chr	412512	412513	-1.026
chr	412513	412514	-2.0976
chr	412514	412515	-2.2686
chr	412515	412517	-2.28
chr	412517	412523	-2.3028
chr	412523	412526	-2.2914
chr	412526	412530	-2.3028
chr	412530	412531	-2.2344
chr	412531	412533	-2.2116
chr	412533	412534	-2.0406
chr	412534	412535	-1.9722
chr	412535	412542	-0.057
chr	412542	412549	-0.0798
chr	412549	412559	-0.0684
chr	412559	412561	-0.0456
chr	412619	412622	-0.0114
chr	412622	412640	-0.0228
chr	412640	412643	-0.0114
chr	412666	412686	-0.0342
chr	412686	412687	-0.0228
chr	412711	412712	-0.0912
chr	412712	412713	-0.1254
chr	412713	412715	-0.1596
chr	412715	412716	-0.1824
chr	412716	412730	-0.1938
chr	412730	412733	-0.1824
chr	412733	412734	-0.0798
chr	412734	412735	-0.0228
chr	412735	412736	-0.0114
chr	412767	412789	-0.0114
chr	412804	412806	-0.0228
chr	412806	412807	-0.0342
chr	412807	412811	-0.2166
chr	412811	412827	-0.228
chr	412827	412828	-0.1482
chr	412879	412883	-0.0228
chr	412883	412887	-0.057
chr	412887	412888	-0.0684
chr	412888	412902	-0.0798
chr	412902	412904	-0.057
chr	412904	412907	-0.0228
chr	412907	412908	-0.0114
chr	412965	412966	-0.0114
chr	412966	412968	-0.0228
chr	412968	412987	-0.0342
chr	412987	412989	-0.0114
chr	413011	413038	-0.0114
chr	413077	413081	-0.0114
chr	413081	413085	-0.0228
chr	413085	413086	-0.1026
chr	413086	413087	-0.1368
chr	413087	413088	-0.2166
chr	413088	413089	-0.3762
chr	413089	413090	-0.5814
chr	413090	413091	-0.7638
chr	413091	413092	-0.798
chr	413092	413094	-2.5764
chr	413094	413095	-2.622
chr	413095	413100	-2.6448
chr	413100	413108	-2.6334
chr	413108	413112	-2.622
chr	413112	413113	-0.5814
chr	413113	413114	-0.513
chr	413114	413115	-0.0684
chr	413115	413116	-0.0456
chr	413116	413118	-0.0342
chr	413118	413129	-0.0228
chr	413129	413131	-0.0342
chr	413131	413132	-0.0456
chr	413132	413134	-0.0798
chr	413134	413139	-0.0684
chr	413139	413140	-0.0912
chr	413140	413141	-0.1938
chr	413141	413144	-0.2052
chr	413144	413151	-0.2166
chr	413151	413152	-0.2052
chr	413152	413154	-0.1824
chr	413154	413156	-0.1938
chr	413156	413157	-0.228
chr	413157	413159	-0.2964
chr	413159	413160	-0.342
chr	413160	413161	-1.2768
chr	413161	413162	-1.2882
chr	413162	413163	-1.4706
chr	413163	413164	-1.5618
chr	413164	413165	-1.5732
chr	413165	413178	-1.653
chr	413178	413179	-1.6188
chr	413179	413181	-1.5732
chr	413181	413182	-0.285
chr	413182	413183	-0.1824
chr	413183	413184	-0.1482
chr	413184	413185	-0.0684
chr	413185	413188	-0.0912
chr	413188	413189	-0.0798
chr	413189	413191	-0.0912
chr	413191	413197	-0.1026
chr	413197	413203	-0.1254
chr	413203	413204	-0.1026
chr	413204	413206	-0.0912
chr	413206	413207	-0.1026
chr	413207	413208	-0.1596
chr	413208	413210	-0.2166
chr	413210	413211	-0.2394
chr	413211	413212	-0.2508
chr	413212	413213	-6.897
chr	413213	413214	-10.203
chr	413214	413215	-10.9098
chr	413215	413216	-10.9554
chr	413216	413217	-11.2746
chr	413217	413218	-11.343
chr	413218	413220	-11.3886
chr	413220	413222	-11.3658
chr	413222	413227	-11.3772
chr	413227	413233	-11.3316
chr	413233	413234	-11.0808
chr	413234	413237	-0.0228
chr	413237	413241	-0.0342
chr	413241	413243	-0.0228
chr	413243	413255	-0.0114
chr	413259	413260	-0.0114
chr	413260	413262	-0.057
chr	413262	413267	-0.0912
chr	413267	413281	-0.1026
chr	413281	413284	-0.0456
chr	413306	413307	-0.3306
chr	413307	413308	-0.5016
chr	413308	413309	-0.5244
chr	413309	413311	-0.6726
chr	413311	413322	-0.684
chr	413322	413324	-0.7068
chr	413324	413328	-0.741
chr	413328	413329	-0.2394
chr	413329	413330	-0.228
chr	413330	413344	-0.057
chr	413367	413385	-0.0114
chr	413391	413392	-0.057
chr	413392	413393	-0.684
chr	413393	413394	-0.7752
chr	413394	413413	-0.7866
chr	413422	413424	-0.0114
chr	413424	413431	-0.0228
chr	413431	413433	-0.0342
chr	413433	413439	-0.0456
chr	413439	413442	-0.057
chr	413442	413444	-0.0456
chr	413444	413451	-0.0342
chr	413451	413455	-0.0228
chr	413455	413463	-0.0114
chr	413463	413464	-0.0456
chr	413464	413471	-0.057
chr	413471	413485	-0.0456
chr	413502	413503	-0.0342
chr	413503	413504	-0.0912
chr	413504	413513	-0.1368
chr	413513	413523	-0.1482
chr	413523	413524	-0.1368
chr	413524	413537	-0.0228
chr	413537	413543	-0.0114
chr	413544	413565	-0.0114
chr	413584	413585	-0.0114
chr	413585	413587	-0.0456
chr	413587	413606	-0.057
chr	413606	413609	-0.0114
chr	413661	413674	-0.0228
chr	413674	413679	-0.0456
chr	413679	413680	-0.057
chr	413680	413681	-0.0684
chr	413681	413682	-0.0798
chr	413682	413683	-0.3078
chr	413683	413684	-0.2964
chr	413684	413687	-0.3078
chr	413687	413688	-0.3192
chr	413688	413694	-0.342
chr	413694	413695	-0.3534
chr	413695	413696	-0.4104
chr	413696	413703	-0.4446
chr	413703	413704	-0.2052
chr	413704	413705	-0.2166
chr	413705	413708	-0.228
chr	413708	413711	-0.2166
chr	413711	413716	-0.1938
chr	413716	413721	-0.0684
chr	413721	413722	-0.0798
chr	413722	413726	-0.1254
chr	413726	413727	-0.1938
chr	413727	413728	-0.2052
chr	413728	413729	-0.285
chr	413729	413730	-0.3078
chr	413730	413731	-0.3306
chr	413731	413733	-0.3648
chr	413733	413736	-0.3762
chr	413736	413743	-0.3876
chr	413743	413746	-0.3762
chr	413746	413748	-0.2964
chr	413748	413749	-0.2736
chr	413749	413755	-0.057
chr	413755	413761	-0.0342
chr	413761	413762	-0.0456
chr	413762	413764	-0.1482
chr	413764	413766	-0.1596
chr	413766	413768	-0.171
chr	413768	413769	-0.3306
chr	413769	413770	-0.342
chr	413770	413771	-0.3648
chr	413771	413783	-0.3534
chr	413783	413784	-0.3192
chr	413784	413788	-0.2394
chr	413788	413789	-0.2052
chr	413789	413790	-0.1254
chr	413822	413823	-0.0342
chr	413823	413827	-0.0684
chr	413827	413829	-0.0798
chr	413829	413830	-0.1368
chr	413830	413833	-0.1824
chr	413833	413836	-0.1938
chr	413836	413841	-0.2052
chr	413841	413842	-0.1938
chr	413842	413844	-0.2052
chr	413844	413849	-0.1368
chr	413849	413851	-0.1254
chr	413851	413853	-0.0456
chr	413853	413855	-0.057
chr	413855	413856	-0.0798
chr	413856	413866	-0.0456
chr	413866	413868	-0.0684
chr	413868	413869	-0.0798
chr	413869	413871	-0.0912
chr	413871	413872	-0.1368
chr	413872	413880	-0.1482
chr	413880	413887	-0.1596
chr	413887	413893	-0.1482
chr	413893	413894	-0.1368
chr	413894	413895	-0.0342
chr	413895	413896	-0.057
chr	413896	413901	-0.0798
chr	413901	413906	-0.057
chr	413906	413917	-0.0456
chr	413960	413962	-0.0228
chr	413962	413963	-0.0342
chr	413963	413964	-0.1368
chr	413964	413965	-0.1482
chr	413965	413967	-0.171
chr	413967	413973	-0.1938
chr	413973	413974	-0.2508
chr	413974	413975	-0.3078
chr	413975	413976	-0.456
chr	413976	413977	-0.4902
chr	413977	413978	-0.57
chr	413978	413979	-0.6042
chr	413979	413980	-0.627
chr	413980	413982	-0.6384
chr	413982	413984	-0.6498
chr	413984	413985	-0.6612
chr	413985	413989	-0.4788
chr	413989	413995	-0.4902
chr	413995	413996	-0.228
chr	413996	413997	-0.2166
chr	413997	414001	-0.0456
chr	414001	414004	-0.0342
chr	414004	414009	-0.0114
chr	414026	414046	-0.0114
chr	414046	414047	-0.0228
chr	414047	414048	-0.0342
chr	414048	414066	-0.0228
chr	414066	414068	-0.0114
chr	414077	414078	-0.0114
chr	414078	414079	-0.057
chr	414079	414081	-0.0684
chr	414081	414083	-0.0798
chr	414083	414086	-0.1026
chr	414086	414090	-0.114
chr	414090	414091	-0.1254
chr	414091	414099	-0.1368
chr	414099	414103	-0.0684
chr	414103	414104	-0.114
chr	414104	414105	-0.1254
chr	414105	414106	-0.171
chr	414106	414107	-0.1938
chr	414107	414108	-0.2052
chr	414108	414109	-0.228
chr	414109	414110	-0.2736
chr	414110	414112	-0.3762
chr	414112	414114	-0.3876
chr	414114	414115	-0.4332
chr	414115	414117	-0.456
chr	414117	414118	-0.4674
chr	414118	414119	-0.57
chr	414119	414120	-0.6498
chr	414120	414121	-0.684
chr	414121	414122	-0.798
chr	414122	414124	-0.8322
chr	414124	414125	-0.7752
chr	414125	414126	-0.7068
chr	414126	414127	-0.6156
chr	414127	414130	-0.6384
chr	414130	414141	-0.6156
chr	414141	414143	-0.2394
chr	414143	414145	-0.0342
chr	414145	414147	-0.0228
chr	414187	414189	-0.0114
chr	414189	414190	-0.0456
chr	414190	414192	-0.057
chr	414192	414210	-0.0798
chr	414210	414211	-0.0684
chr	414211	414212	-0.0342
chr	414212	414216	-0.0228
chr	414216	414237	-0.0114
chr	414249	414250	-0.0228
chr	414250	414252	-0.0456
chr	414252	414254	-0.0684
chr	414254	414271	-0.0912
chr	414271	414273	-0.0342
chr	414273	414274	-0.0228
chr	414274	414275	-0.0114
chr	414276	414295	-0.0114
chr	414295	414300	-0.0228
chr	414300	414308	-0.0114
chr	414308	414316	-0.0228
chr	414316	414317	-0.0342
chr	414317	414325	-0.0228
chr	414325	414327	-0.0456
chr	414327	414328	-0.0798
chr	414328	414329	-0.114
chr	414329	414330	-0.1824
chr	414330	414334	-0.1938
chr	414334	414335	-0.228
chr	414335	414344	-0.2394
chr	414344	414349	-0.1938
chr	414349	414356	-0.057
chr	414438	414459	-0.0228
chr	414459	414465	-0.0114
chr	414516	414518	-0.0342
chr	414518	414528	-0.0456
chr	414528	414529	-0.0684
chr	414529	414536	-0.0912
chr	414536	414539	-0.1026
chr	414539	414544	-0.114
chr	414544	414548	-0.1026
chr	414548	414549	-0.0798
chr	414549	414553	-0.057
chr	414553	414557	-0.0684
chr	414557	414558	-0.057
chr	414558	414562	-0.0342
chr	414562	414563	-0.0228
chr	414563	414576	-0.0114
chr	414610	414616	-0.0114
chr	414616	414619	-0.0228
chr	414619	414632	-0.0342
chr	414632	414633	-0.0228
chr	414633	414636	-0.0456
chr	414636	414637	-0.0342
chr	414637	414654	-0.0228
chr	414664	414667	-0.0114
chr	414667	414668	-0.1254
chr	414668	414669	-0.1824
chr	414669	414670	-0.1938
chr	414670	414689	-0.2508
chr	414739	414746	-0.0342
chr	414746	414761	-0.0456
chr	414761	414775	-0.0114
chr	414801	414806	-0.0114
chr	414806	414829	-0.0228
chr	414829	414830	-0.0114
chr	414888	414890	-0.0114
chr	414890	414892	-0.0228
chr	414892	414895	-0.057
chr	414895	414906	-0.0798
chr	414906	414910	-0.0684
chr	414910	414915	-0.0456
chr	414949	414971	-0.0228
chr	414974	414976	-0.0114
chr	414976	414983	-0.0228
chr	414983	414991	-0.0342
chr	414991	414996	-0.1938
chr	414996	414997	-0.1824
chr	414997	415003	-0.171
chr	415003	415007	-0.1596
chr	415007	415009	-0.171
chr	415009	415012	-0.1596
chr	415012	415013	-0.057
chr	415013	415018	-0.0456
chr	415018	415031	-0.0114
chr	415052	415055	-0.0114
chr	415055	415056	-0.0228
chr	415056	415057	-0.0342
chr	415057	415058	-0.057
chr	415058	415076	-0.1026
chr	415076	415077	-0.0456
chr	415077	415079	-0.0342
chr	415149	415171	-0.0114
chr	415176	415198	-0.0114
chr	415245	415248	-0.0114
chr	415248	415251	-0.0456
chr	415251	415253	-0.057
chr	415253	415255	-0.0684
chr	415255	415260	-0.0798
chr	415260	415270	-0.1026
chr	415270	415274	-0.057
chr	415274	415281	-0.0342
chr	415292	415294	-0.0114
chr	415294	415296	-0.0228
chr	415296	415302	-0.0456
chr	415302	415306	-0.057
chr	415306	415307	-0.0684
chr	415307	415317	-0.0798
chr	415317	415329	-0.0342
chr	415330	415331	-0.0114
chr	415331	415332	-0.0684
chr	415332	415333	-0.228
chr	415333	415334	-0.2508
chr	415334	415335	-0.2622
chr	415335	415336	-0.2736
chr	415336	415337	-0.2964
chr	415337	415338	-0.3306
chr	415338	415339	-0.342
chr	415339	415343	-0.3648
chr	415343	415345	-0.3762
chr	415345	415352	-0.3876
chr	415352	415353	-0.3762
chr	415353	415359	-0.1254
chr	415359	415360	-0.0456
chr	415360	415362	-0.0228
chr	415362	415370	-0.0114
chr	415399	415416	-0.0114
chr	415441	415442	-0.0912
chr	415442	415443	-0.2622
chr	415443	415445	-0.3192
chr	415445	415446	-0.3762
chr	415446	415447	-0.456
chr	415447	415448	-1.8696
chr	415448	415449	-4.8792
chr	415449	415450	-5.3238
chr	415450	415451	-5.5404
chr	415451	415452	-5.6088
chr	415452	415453	-5.6544
chr	415453	415463	-5.6772
chr	415463	415466	-5.3694
chr	415466	415467	-5.358
chr	415467	415468	-5.3238
chr	415468	415469	-0.7866
chr	415469	415470	-0.3648
chr	415470	415472	-0.1026
chr	415472	415473	-0.0684
chr	415473	415477	-0.057
chr	415477	415491	-0.0456
chr	415491	415492	-0.0342
chr	415492	415494	-0.0798
chr	415494	415495	-0.1938
chr	415495	415499	-0.228
chr	415499	415502	-0.2394
chr	415502	415503	-0.2622
chr	415503	415505	-0.2964
chr	415505	415506	-0.3192
chr	415506	415507	-0.3648
chr	415507	415509	-0.399
chr	415509	415511	-0.4104
chr	415511	415513	-0.4218
chr	415513	415515	-0.342
chr	415515	415520	-0.2508
chr	415520	415521	-0.2622
chr	415521	415522	-0.2964
chr	415522	415523	-0.3078
chr	415523	415524	-0.342
chr	415524	415525	-0.3192
chr	415525	415527	-0.285
chr	415527	415528	-0.171
chr	415528	415530	-0.1596
chr	415530	415532	-0.1482
chr	415532	415535	-0.1368
chr	415535	415537	-0.1254
chr	415537	415538	-0.1026
chr	415538	415542	-0.0912
chr	415542	415543	-0.0342
chr	415543	415544	-0.1026
chr	415544	415545	-0.1254
chr	415545	415547	-0.1368
chr	415547	415549	-0.171
chr	415549	415550	-0.1824
chr	415550	415551	-0.1938
chr	415551	415552	-0.2166
chr	415552	415553	-0.2622
chr	415553	415554	-0.3192
chr	415554	415555	-0.3306
chr	415555	415556	-0.342
chr	415556	415564	-0.3876
chr	415564	415565	-0.2394
chr	415565	415571	-0.228
chr	415571	415573	-0.2166
chr	415573	415574	-0.2394
chr	415574	415575	-0.285
chr	415575	415576	-0.4332
chr	415576	415577	-0.7296
chr	415577	415578	-9.234
chr	415578	415579	-13.1214
chr	415579	415580	-14.535
chr	415580	415581	-14.7516
chr	415581	415583	-14.877
chr	415583	415586	-14.8998
chr	415586	415587	-15.2076
chr	415587	415588	-15.3558
chr	415588	415589	-15.4584
chr	415589	415590	-15.4812
chr	415590	415591	-15.5154
chr	415591	415592	-16.1652
chr	415592	415593	-16.2108
chr	415593	415594	-16.815
chr	415594	415595	-17.2368
chr	415595	415596	-18.2286
chr	415596	415597	-18.639
chr	415597	415598	-19.6422
chr	415598	415599	-7.239
chr	415599	415600	-20.406
chr	415600	415601	-68.685
chr	415601	415602	-85.5114
chr	415602	415603	-111.891
chr	415603	415604	-116.394
chr	415604	415605	-117.34
chr	415605	415606	-117.523
chr	415606	415607	-117.887
chr	415607	415608	-117.956
chr	415608	415609	-117.979
chr	415609	415614	-118.024
chr	415614	415617	-118.036
chr	415617	415618	-118.058
chr	415618	415619	-117.762
chr	415619	415620	-117.739
chr	415620	415621	-114.148
chr	415621	415622	-22.059
chr	415622	415623	-22.914
chr	415623	415624	-5.8596
chr	415624	415625	-6.1788
chr	415625	415626	-6.4068
chr	415626	415627	-6.4524
chr	415627	415628	-7.1136
chr	415628	415629	-10.4538
chr	415629	415630	-10.6134
chr	415630	415631	-10.9098
chr	415631	415632	-10.9554
chr	415632	415633	-11.571
chr	415633	415634	-12.5172
chr	415634	415635	-12.6312
chr	415635	415636	-12.6996
chr	415636	415637	-12.7224
chr	415637	415638	-12.9732
chr	415638	415639	-12.996
chr	415639	415640	-13.0074
chr	415640	415641	-12.9732
chr	415641	415642	-12.8478
chr	415642	415643	-11.3316
chr	415643	415644	-9.4392
chr	415644	415645	-8.8236
chr	415645	415646	-8.4474
chr	415646	415647	-8.55
chr	415647	415648	-8.5842
chr	415648	415649	-8.7552
chr	415649	415650	-5.358
chr	415650	415651	-5.1414
chr	415651	415652	-5.13
chr	415652	415653	-5.1414
chr	415653	415654	-5.1642
chr	415654	415655	-5.1528
chr	415655	415656	-3.4542
chr	415656	415657	-3.3174
chr	415657	415658	-3.306
chr	415658	415661	-3.1236
chr	415661	415664	-3.1122
chr	415664	415665	-2.4396
chr	415665	415667	-1.9152
chr	415667	415668	-1.7898
chr	415668	415669	-1.7784
chr	415669	415670	-1.0944
chr	415670	415671	-0.4446
chr	415671	415672	-0.3876
chr	415672	415674	-0.3648
chr	415674	415675	-0.1938
chr	415675	415677	-0.2166
chr	415677	415678	-0.1824
chr	415678	415679	-0.171
chr	415679	415686	-0.1254
chr	415686	415691	-0.0798
chr	415691	415692	-0.0684
chr	415692	415693	-0.0798
chr	415693	415695	-0.0684
chr	415695	415696	-0.057
chr	415696	415697	-0.0342
chr	415697	415698	-0.0456
chr	415698	415700	-0.057
chr	415700	415701	-0.0684
chr	415701	415702	-0.0798
chr	415702	415703	-0.1368
chr	415703	415707	-0.1596
chr	415707	415717	-0.171
chr	415717	415718	-0.1368
chr	415718	415720	-0.1254
chr	415720	415723	-0.1026
chr	415723	415724	-0.0684
chr	415724	415725	-0.057
chr	415725	415729	-0.0456
chr	415729	415731	-0.0114
chr	415731	415732	-0.0342
chr	415732	415733	-0.0456
chr	415733	415734	-0.1026
chr	415734	415735	-4.1838
chr	415735	415736	-5.3466
chr	415736	415737	-5.586
chr	415737	415738	-5.8026
chr	415738	415739	-5.9736
chr	415739	415740	-6.954
chr	415740	415741	-9.9408
chr	415741	415742	-9.9864
chr	415742	415743	-12.2892
chr	415743	415744	-12.7908
chr	415744	415745	-13.0188
chr	415745	415746	-13.1784
chr	415746	415747	-13.2354
chr	415747	415750	-13.2468
chr	415750	415752	-13.2012
chr	415752	415753	-13.1784
chr	415753	415754	-13.167
chr	415754	415755	-13.0986
chr	415755	415756	-9.3822
chr	415756	415758	-7.7634
chr	415758	415760	-7.7862
chr	415760	415761	-6.954
chr	415761	415762	-6.2358
chr	415762	415763	-2.8614
chr	415763	415764	-1.311
chr	415764	415765	-0.8094
chr	415765	415766	-0.5928
chr	415766	415767	-0.5358
chr	415767	415768	-0.2508
chr	415768	415769	-0.1596
chr	415769	415770	-0.0912
chr	415770	415771	-0.0798
chr	415771	415778	-0.0912
chr	415778	415780	-0.0684
chr	415780	415781	-0.057
chr	415781	415782	-0.0342
chr	415782	415785	-0.057
chr	415785	415786	-0.1482
chr	415786	415787	-0.1824
chr	415787	415788	-0.2052
chr	415788	415793	-0.2166
chr	415793	415799	-0.1824
chr	415799	415800	-0.7296
chr	415800	415801	-1.0944
chr	415801	415802	-1.1172
chr	415802	415804	-1.1286
chr	415804	415806	-1.14
chr	415806	415807	-1.026
chr	415807	415808	-1.0032
chr	415808	415809	-0.969
chr	415809	415817	-0.9804
chr	415817	415819	-1.0146
chr	415819	415821	-1.026
chr	415821	415822	-0.0798
chr	415822	415823	-0.0912
chr	415823	415825	-0.1482
chr	415825	415826	-0.171
chr	415826	415827	-0.1596
chr	415827	415834	-0.171
chr	415834	415836	-0.1824
chr	415836	415838	-0.2166
chr	415838	415842	-0.2622
chr	415842	415843	-0.2736
chr	415843	415845	-0.228
chr	415845	415846	-0.2508
chr	415846	415847	-0.3534
chr	415847	415848	-0.741
chr	415848	415849	-0.7752
chr	415849	415850	-0.8664
chr	415850	415851	-0.8436
chr	415851	415852	-0.8778
chr	415852	415853	-0.9804
chr	415853	415854	-1.14
chr	415854	415855	-1.2996
chr	415855	415856	-1.3566
chr	415856	415859	-1.4136
chr	415859	415860	-1.4364
chr	415860	415862	-1.368
chr	415862	415863	-1.3794
chr	415863	415866	-0.9006
chr	415866	415869	-0.8664
chr	415869	415870	-0.8892
chr	415870	415871	-0.6612
chr	415871	415872	-0.6498
chr	415872	415873	-0.6156
chr	415873	415875	-0.6042
chr	415875	415876	-0.285
chr	415876	415877	-0.1482
chr	415877	415878	-0.1596
chr	415878	415883	-0.1254
chr	415883	415887	-0.114
chr	415887	415889	-0.0912
chr	415889	415892	-0.0798
chr	415892	415893	-0.0912
chr	415893	415894	-0.1026
chr	415894	415895	-0.0684
chr	415895	415896	-0.0798
chr	415896	415897	-0.1254
chr	415897	415898	-0.4332
chr	415898	415899	-0.7866
chr	415899	415900	-1.026
chr	415900	415901	-1.71
chr	415901	415902	-2.223
chr	415902	415903	-2.2686
chr	415903	415904	-2.565
chr	415904	415905	-2.6106
chr	415905	415906	-2.7816
chr	415906	415907	-3.192
chr	415907	415908	-3.648
chr	415908	415909	-3.876
chr	415909	415910	-3.9102
chr	415910	415911	-3.933
chr	415911	415914	-4.0926
chr	415914	415916	-4.104
chr	415916	415920	-4.1268
chr	415920	415921	-4.047
chr	415921	415922	-2.109
chr	415922	415923	-2.1204
chr	415923	415924	-2.0634
chr	415924	415925	-2.052
chr	415925	415926	-2.0064
chr	415926	415927	-1.767
chr	415927	415928	-1.71
chr	415928	415929	-1.0716
chr	415929	415930	-1.083
chr	415930	415931	-1.0488
chr	415931	415934	-0.7068
chr	415934	415941	-0.6384
chr	415941	415944	-0.627
chr	415944	415945	-0.5016
chr	415945	415947	-0.4902
chr	415947	415949	-0.1368
chr	415949	415952	-0.0342
chr	415952	415964	-0.0228
chr	415964	415967	-0.0114
chr	415967	415970	-0.0342
chr	415970	415977	-0.0228
chr	415977	415981	-0.1368
chr	415981	415982	-0.1482
chr	415982	415983	-0.171
chr	415983	415984	-0.2166
chr	415984	415985	-0.2622
chr	415985	415986	-0.2736
chr	415986	415987	-0.627
chr	415987	415988	-0.8208
chr	415988	415989	-6.5208
chr	415989	415990	-7.8774
chr	415990	415991	-10.1004
chr	415991	415992	-12.2094
chr	415992	415993	-12.8136
chr	415993	415994	-12.9618
chr	415994	415995	-13.3722
chr	415995	415996	-13.5888
chr	415996	415997	-13.6344
chr	415997	415999	-13.6686
chr	415999	416000	-14.2386
chr	416000	416001	-15.846
chr	416001	416002	-18.0234
chr	416002	416003	-19.7676
chr	416003	416004	-24.7038
chr	416004	416005	-30.4266
chr	416005	416006	-56.2248
chr	416006	416007	-56.8518
chr	416007	416008	-57.5928
chr	416008	416009	-55.518
chr	416009	416010	-52.2462
chr	416010	416011	-52.3602
chr	416011	416013	-52.326
chr	416013	416014	-52.3032
chr	416014	416015	-52.2804
chr	416015	416016	-52.2918
chr	416016	416018	-52.3032
chr	416018	416021	-52.2804
chr	416021	416022	-52.1892
chr	416022	416023	-51.7788
chr	416023	416024	-51.756
chr	416024	416025	-46.797
chr	416025	416026	-38.0532
chr	416026	416027	-1.6986
chr	416027	416028	-1.6302
chr	416028	416029	-0.855
chr	416029	416030	-0.7866
chr	416030	416031	-0.0912
chr	416031	416033	-0.0342
chr	416033	416037	-0.0456
chr	416037	416038	-0.0342
chr	416038	416043	-0.0456
chr	416043	416044	-0.057
chr	416044	416046	-0.1254
chr	416046	416047	-0.1368
chr	416047	416048	-0.1254
chr	416048	416049	-0.1368
chr	416049	416050	-0.1824
chr	416050	416052	-0.228
chr	416052	416058	-0.2394
chr	416058	416060	-0.3534
chr	416060	416065	-0.3648
chr	416065	416069	-0.2964
chr	416069	416070	-1.5276
chr	416070	416071	-2.0862
chr	416071	416072	-2.3256
chr	416072	416073	-6.1332
chr	416073	416074	-6.1446
chr	416074	416076	-6.156
chr	416076	416077	-6.213
chr	416077	416079	-6.1674
chr	416079	416091	-6.0648
chr	416091	416092	-5.244
chr	416092	416093	-5.187
chr	416093	416094	-1.2312
chr	416140	416143	-0.0114
chr	416143	416144	-0.0228
chr	416144	416147	-0.0342
chr	416147	416148	-0.057
chr	416148	416149	-0.0798
chr	416149	416151	-0.0912
chr	416151	416153	-0.1254
chr	416153	416154	-0.2052
chr	416154	416156	-0.5928
chr	416156	416157	-0.6042
chr	416157	416158	-0.6156
chr	416158	416161	-0.6384
chr	416161	416165	-0.6156
chr	416165	416166	-0.627
chr	416166	416167	-1.0032
chr	416167	416168	-1.3224
chr	416168	416169	-1.5504
chr	416169	416170	-1.596
chr	416170	416171	-1.6188
chr	416171	416172	-1.6758
chr	416172	416173	-1.7784
chr	416173	416174	-2.1204
chr	416174	416175	-2.223
chr	416175	416176	-1.881
chr	416176	416177	-2.5878
chr	416177	416178	-7.2504
chr	416178	416179	-10.4082
chr	416179	416180	-11.229
chr	416180	416181	-14.136
chr	416181	416182	-14.2956
chr	416182	416183	-14.3184
chr	416183	416187	-14.3526
chr	416187	416188	-14.3184
chr	416188	416189	-14.1816
chr	416189	416193	-13.2468
chr	416193	416194	-13.1328
chr	416194	416195	-9.7698
chr	416195	416196	-8.7096
chr	416196	416197	-8.2992
chr	416197	416199	-8.0256
chr	416199	416200	-7.6836
chr	416200	416201	-0.3534
chr	416201	416216	-0.0114
chr	416217	416233	-0.0114
chr	416233	416238	-0.0228
chr	416238	416253	-0.0114
chr	416253	416255	-0.0228
chr	416255	416262	-0.0114
chr	416262	416274	-0.0228
chr	416274	416287	-0.0114
chr	416369	416386	-0.0228
chr	416386	416391	-0.0342
chr	416391	416410	-0.0114
chr	416410	416412	-0.0228
chr	416412	416414	-0.057
chr	416414	416434	-0.0684
chr	416447	416469	-0.0228
chr	416469	416485	-0.0114
chr	416485	416486	-0.0228
chr	416486	416490	-0.0342
chr	416490	416494	-0.0456
chr	416494	416501	-0.057
chr	416501	416508	-0.0456
chr	416508	416510	-0.0342
chr	416510	416511	-0.0228
chr	416511	416515	-0.0114
chr	416533	416534	-0.057
chr	416534	416535	-0.1482
chr	416535	416536	-0.171
chr	416536	416538	-0.1938
chr	416538	416553	-0.2052
chr	416553	416555	-0.1938
chr	416555	416556	-0.0228
chr	416567	416568	-0.057
chr	416568	416570	-0.1482
chr	416570	416571	-0.171
chr	416571	416572	-0.1824
chr	416572	416573	-0.3762
chr	416573	416574	-0.3876
chr	416574	416579	-0.4104
chr	416579	416589	-0.4218
chr	416589	416590	-0.285
chr	416590	416594	-0.2964
chr	416594	416595	-0.2508
chr	416595	416596	-0.3876
chr	416596	416597	-0.4788
chr	416597	416598	-0.5016
chr	416598	416601	-0.5358
chr	416601	416603	-0.57
chr	416603	416604	-0.5814
chr	416604	416605	-0.6726
chr	416605	416606	-0.684
chr	416606	416607	-0.8094
chr	416607	416611	-0.8778
chr	416611	416615	-0.8892
chr	416615	416618	-0.4446
chr	416618	416619	-0.4218
chr	416619	416621	-0.4104
chr	416621	416622	-0.4218
chr	416622	416623	-0.4104
chr	416623	416627	-0.399
chr	416627	416628	-0.1368
chr	416628	416637	-0.0798
chr	416637	416647	-0.0456
chr	416647	416649	-0.0228
chr	416649	416650	-0.0114
chr	416650	416651	-0.0342
chr	416651	416652	-0.0456
chr	416652	416653	-0.057
chr	416653	416672	-0.0684
chr	416672	416673	-0.0228
chr	416673	416675	-0.0114
chr	416686	416689	-0.0114
chr	416689	416690	-0.0456
chr	416690	416692	-0.0912
chr	416692	416694	-0.114
chr	416694	416711	-0.1254
chr	416777	416788	-0.0114
chr	416788	416789	-0.0228
chr	416789	416790	-0.0342
chr	416790	416791	-0.0456
chr	416791	416793	-0.0684
chr	416793	416796	-0.0912
chr	416796	416797	-0.0798
chr	416797	416811	-0.0912
chr	416811	416813	-0.0228
chr	416813	416818	-0.0114
chr	416823	416824	-0.0228
chr	416824	416825	-0.0912
chr	416825	416843	-0.1026
chr	416843	416846	-0.0798
chr	416861	416862	-0.0114
chr	416862	416865	-0.0912
chr	416865	416867	-0.1026
chr	416867	416868	-0.1254
chr	416868	416871	-0.1368
chr	416871	416876	-0.171
chr	416876	416878	-0.228
chr	416878	416882	-0.2394
chr	416882	416884	-0.1596
chr	416884	416886	-0.1368
chr	416886	416888	-0.1254
chr	416888	416890	-0.114
chr	416890	416900	-0.0912
chr	416900	416910	-0.0342
chr	416910	416912	-0.0228
chr	416912	416925	-0.0114
chr	416925	416926	-0.0456
chr	416926	416927	-0.057
chr	416927	416928	-0.1026
chr	416928	416929	-0.1254
chr	416929	416932	-0.171
chr	416932	416933	-0.285
chr	416933	416934	-0.4104
chr	416934	416935	-0.5244
chr	416935	416936	-0.5586
chr	416936	416937	-0.5814
chr	416937	416939	-0.6042
chr	416939	416940	-0.6156
chr	416940	416948	-0.6384
chr	416948	416949	-0.5814
chr	416949	416952	-0.4902
chr	416952	416955	-0.4788
chr	416955	416956	-0.0912
chr	416956	416958	-0.0798
chr	416958	416961	-0.057
chr	416961	416962	-0.0456
chr	416974	416981	-0.0114
chr	416981	416982	-0.0798
chr	416982	416983	-0.3078
chr	416983	416984	-0.3534
chr	416984	416985	-0.6156
chr	416985	416986	-0.7068
chr	416986	416987	-0.7296
chr	416987	416990	-0.741
chr	416990	416991	-0.7524
chr	416991	416992	-0.7638
chr	416992	416993	-0.798
chr	416993	416999	-0.8322
chr	416999	417000	-0.855
chr	417000	417002	-0.8664
chr	417002	417003	-0.8778
chr	417003	417004	-0.9006
chr	417004	417005	-0.9348
chr	417005	417006	-0.969
chr	417006	417007	-0.3648
chr	417007	417008	-0.456
chr	417008	417009	-0.513
chr	417009	417010	-0.5358
chr	417010	417011	-0.5472
chr	417011	417014	-0.5586
chr	417014	417019	-0.4674
chr	417019	417021	-0.4788
chr	417021	417023	-0.4332
chr	417023	417024	-0.4218
chr	417024	417025	-0.4104
chr	417025	417026	-0.3762
chr	417026	417027	-0.3648
chr	417027	417028	-0.285
chr	417028	417029	-0.1026
chr	417029	417032	-0.0684
chr	417032	417033	-0.057
chr	417033	417034	-0.0456
chr	417034	417039	-0.0342
chr	417039	417040	-0.0228
chr	417040	417043	-0.0114
chr	417043	417050	-0.0228
chr	417050	417053	-0.0114
chr	417053	417059	-0.0228
chr	417059	417060	-0.0798
chr	417060	417061	-0.1938
chr	417061	417062	-1.3338
chr	417062	417063	-3.933
chr	417063	417064	-4.0926
chr	417064	417065	-4.3662
chr	417065	417066	-4.446
chr	417066	417067	-4.5828
chr	417067	417068	-4.6056
chr	417068	417069	-5.1414
chr	417069	417070	-5.1528
chr	417070	417073	-5.1756
chr	417073	417081	-5.1528
chr	417081	417082	-5.1186
chr	417082	417083	-4.6398
chr	417083	417084	-1.1172
chr	417084	417086	-1.0716
chr	417086	417087	-1.0374
chr	417106	417107	-0.0114
chr	417107	417109	-0.0456
chr	417109	417111	-0.0684
chr	417111	417112	-0.114
chr	417112	417128	-0.1254
chr	417128	417131	-0.0798
chr	417131	417132	-0.0228
chr	417132	417133	-0.0114
chr	417136	417152	-0.0114
chr	417152	417154	-0.0342
chr	417154	417155	-0.057
chr	417155	417156	-0.0912
chr	417156	417157	-0.2394
chr	417157	417158	-0.3192
chr	417158	417159	-0.4218
chr	417159	417160	-0.4446
chr	417160	417161	-0.5244
chr	417161	417163	-0.6042
chr	417163	417171	-0.6156
chr	417171	417177	-0.627
chr	417177	417179	-0.4218
chr	417179	417180	-0.3762
chr	417180	417181	-0.0912
chr	417181	417182	-0.0684
chr	417182	417183	-0.0228
chr	417183	417190	-0.0114
chr	417190	417191	-0.0228
chr	417191	417192	-0.0342
chr	417192	417193	-0.057
chr	417193	417197	-0.0912
chr	417197	417211	-0.1026
chr	417211	417214	-0.0684
chr	417214	417215	-0.0114
chr	417263	417271	-0.0114
chr	417271	417272	-0.0228
chr	417272	417273	-1.0488
chr	417273	417274	-1.14
chr	417274	417275	-1.2312
chr	417275	417277	-1.254
chr	417277	417285	-1.2654
chr	417285	417292	-1.2882
chr	417292	417293	-1.2654
chr	417293	417294	-1.482
chr	417294	417295	-0.7524
chr	417295	417304	-0.798
chr	417304	417306	-0.8094
chr	417306	417307	-0.8208
chr	417307	417308	-0.8094
chr	417308	417310	-0.8208
chr	417310	417311	-0.8436
chr	417311	417313	-0.855
chr	417313	417314	-0.8436
chr	417314	417316	-0.1368
chr	417316	417318	-0.1254
chr	417318	417319	-0.1368
chr	417319	417321	-0.1026
chr	417321	417323	-0.114
chr	417323	417326	-0.1254
chr	417326	417327	-0.0912
chr	417327	417337	-0.057
chr	417337	417342	-0.0114
chr	417344	417350	-0.0114
chr	417350	417352	-0.0342
chr	417352	417365	-0.0456
chr	417365	417368	-0.057
chr	417368	417369	-0.0456
chr	417369	417370	-0.057
chr	417370	417371	-0.0912
chr	417371	417373	-0.0798
chr	417373	417377	-0.1026
chr	417377	417379	-0.1254
chr	417379	417382	-0.1482
chr	417382	417390	-0.1368
chr	417390	417391	-0.1254
chr	417391	417396	-0.0798
chr	417396	417397	-0.0684
chr	417397	417402	-0.0228
chr	417402	417403	-0.0114
chr	417403	417404	-0.0228
chr	417404	417406	-0.0342
chr	417406	417407	-0.1368
chr	417407	417408	-0.1596
chr	417408	417409	-0.1824
chr	417409	417410	-0.228
chr	417410	417411	-0.2394
chr	417411	417412	-0.4902
chr	417412	417413	-3.0438
chr	417413	417414	-3.5682
chr	417414	417416	-4.8792
chr	417416	417417	-4.9134
chr	417417	417418	-4.9476
chr	417418	417419	-4.9704
chr	417419	417420	-5.0502
chr	417420	417421	-5.1186
chr	417421	417422	-5.1984
chr	417422	417423	-5.2098
chr	417423	417424	-5.2668
chr	417424	417426	-5.3124
chr	417426	417428	-5.3238
chr	417428	417430	-5.1528
chr	417430	417432	-5.1984
chr	417432	417433	-5.2212
chr	417433	417434	-2.3484
chr	417434	417435	-3.5112
chr	417435	417436	-6.9312
chr	417436	417437	-7.4328
chr	417437	417438	-8.3904
chr	417438	417439	-8.4816
chr	417439	417444	-8.5614
chr	417444	417445	-8.55
chr	417445	417446	-8.5386
chr	417446	417451	-8.5614
chr	417451	417452	-8.5728
chr	417452	417453	-11.2518
chr	417453	417454	-11.5596
chr	417454	417455	-11.5938
chr	417455	417456	-8.3562
chr	417456	417457	-8.1168
chr	417457	417458	-3.534
chr	417458	417459	-3.5454
chr	417459	417461	-3.3858
chr	417461	417462	-3.3972
chr	417462	417471	-3.3402
chr	417471	417473	-3.2376
chr	417473	417474	-1.1628
chr	417474	417475	-0.1254
chr	417475	417486	-0.1482
chr	417486	417492	-0.171
chr	417492	417493	-0.1596
chr	417493	417494	-0.1482
chr	417494	417495	-0.1368
chr	417495	417496	-0.114
chr	417496	417498	-0.057
chr	417498	417499	-0.0684
chr	417499	417500	-0.0798
chr	417500	417502	-0.1824
chr	417502	417503	-0.171
chr	417503	417504	-0.3534
chr	417504	417505	-2.1204
chr	417505	417506	-26.9382
chr	417506	417507	-28.3518
chr	417507	417509	-29.1726
chr	417509	417511	-29.2296
chr	417511	417516	-29.241
chr	417516	417517	-29.2296
chr	417517	417521	-29.2068
chr	417521	417522	-29.1384
chr	417522	417523	-29.0928
chr	417523	417524	-28.9902
chr	417524	417525	-28.7622
chr	417525	417526	-28.4772
chr	417526	417527	-28.3974
chr	417527	417528	-0.2964
chr	417528	417529	-0.1596
chr	417529	417530	-0.0342
chr	417530	417531	-0.0114
chr	417541	417543	-0.0114
chr	417543	417546	-0.0342
chr	417546	417563	-0.0456
chr	417563	417569	-0.0114
chr	417612	417622	-0.0228
chr	417622	417635	-0.0342
chr	417635	417636	-0.0228
chr	417636	417643	-0.0114
chr	417666	417671	-0.0114
chr	417671	417674	-0.0228
chr	417674	417676	-0.0456
chr	417676	417678	-0.057
chr	417678	417687	-0.0684
chr	417687	417695	-0.057
chr	417695	417697	-0.0228
chr	417709	417710	-0.0114
chr	417710	417711	-0.0798
chr	417711	417712	-0.1596
chr	417712	417731	-0.1824
chr	417731	417732	-0.0684
chr	417732	417733	-0.0342
chr	417733	417738	-0.0228
chr	417738	417757	-0.0342
chr	417849	417850	-0.1254
chr	417850	417852	-0.1938
chr	417852	417853	-0.2052
chr	417853	417854	-0.2166
chr	417854	417869	-0.228
chr	417869	417871	-0.2052
chr	417871	417872	-0.1026
chr	417872	417874	-0.0912
chr	417874	417877	-0.0456
chr	417877	417884	-0.0342
chr	417884	417886	-0.0228
chr	417903	417908	-0.0114
chr	417908	417925	-0.0342
chr	417925	417929	-0.0228
chr	417929	417930	-0.0114
chr	417948	417951	-0.0342
chr	417951	417970	-0.0456
chr	418017	418032	-0.0114
chr	418032	418038	-0.0228
chr	418038	418053	-0.0114
chr	418057	418066	-0.0114
chr	418066	418079	-0.0228
chr	418079	418084	-0.0114
chr	418088	418101	-0.0228
chr	418101	418102	-0.0798
chr	418102	418104	-0.1254
chr	418104	418105	-0.1368
chr	418105	418106	-0.1596
chr	418106	418108	-0.171
chr	418108	418111	-0.2622
chr	418111	418121	-0.285
chr	418121	418123	-0.342
chr	418123	418125	-0.3078
chr	418125	418127	-0.3306
chr	418127	418128	-0.171
chr	418128	418138	-0.1824
chr	418138	418139	-0.2508
chr	418139	418142	-0.285
chr	418142	418143	-0.342
chr	418143	418144	-0.3534
chr	418144	418145	-0.2736
chr	418145	418146	-0.285
chr	418146	418147	-0.2964
chr	418147	418150	-0.285
chr	418150	418161	-0.2736
chr	418161	418164	-0.1824
chr	418164	418166	-0.0342
chr	418169	418170	-0.0114
chr	418170	418173	-0.0228
chr	418173	418174	-0.0342
chr	418174	418177	-0.057
chr	418177	418179	-0.0798
chr	418179	418182	-0.0912
chr	418182	418193	-0.1026
chr	418193	418195	-0.114
chr	418195	418198	-0.057
chr	418198	418201	-0.0342
chr	418201	418219	-0.0456
chr	418219	418220	-0.0228
chr	418240	418249	-0.0114
chr	418249	418255	-0.0228
chr	418255	418256	-0.057
chr	418256	418257	-0.114
chr	418257	418258	-0.3648
chr	418258	418260	-0.3876
chr	418260	418266	-0.399
chr	418266	418272	-0.3876
chr	418272	418274	-0.3762
chr	418274	418278	-0.4218
chr	418278	418279	-0.2394
chr	418279	418295	-0.0684
chr	418295	418302	-0.0228
chr	418309	418330	-0.0114
chr	418634	418653	-0.0228
chr	418653	418664	-0.057
chr	418664	418669	-0.0912
chr	418669	418670	-0.1026
chr	418670	418671	-0.1482
chr	418671	418672	-0.1596
chr	418672	418674	-0.171
chr	418674	418679	-0.1824
chr	418679	418680	-0.1254
chr	418680	418681	-0.1824
chr	418681	418684	-0.2964
chr	418684	418685	-0.3192
chr	418685	418686	-0.3306
chr	418686	418687	-1.3794
chr	418687	418688	-1.4136
chr	418688	418689	-1.4706
chr	418689	418690	-1.5276
chr	418690	418691	-1.5732
chr	418691	418693	-1.938
chr	418693	418694	-2.0976
chr	418694	418696	-2.1318
chr	418696	418699	-2.1546
chr	418699	418702	-2.166
chr	418702	418704	-2.1432
chr	418704	418705	-2.1204
chr	418705	418706	-2.109
chr	418706	418707	-2.0976
chr	418707	418708	-1.767
chr	418708	418709	-0.8436
chr	418709	418710	-0.8208
chr	418710	418712	-0.5928
chr	418712	418713	-0.5244
chr	418713	418714	-0.4218
chr	418714	418715	-0.114
chr	418715	418719	-0.0912
chr	418719	418720	-0.0342
chr	418720	418722	-0.0228
chr	418722	418729	-0.0114
chr	418731	418735	-0.0114
chr	418735	418736	-0.0228
chr	418736	418737	-0.1026
chr	418737	418738	-0.1254
chr	418738	418742	-0.228
chr	418742	418743	-0.2622
chr	418743	418744	-0.285
chr	418744	418748	-0.2964
chr	418748	418749	-0.9006
chr	418749	418750	-1.4364
chr	418750	418751	-6.1332
chr	418751	418752	-8.0712
chr	418752	418754	-8.1852
chr	418754	418755	-9.5646
chr	418755	418756	-9.6444
chr	418756	418757	-9.7356
chr	418757	418758	-9.747
chr	418758	418759	-9.7128
chr	418759	418761	-9.5874
chr	418761	418763	-9.5646
chr	418763	418764	-9.5532
chr	418764	418766	-9.5646
chr	418766	418770	-9.5418
chr	418770	418771	-9.4848
chr	418771	418772	-2.2914
chr	418772	418773	-2.1432
chr	418773	418774	-0.2964
chr	418774	418775	-0.2394
chr	418775	418776	-0.114
chr	418776	418780	-0.0342
chr	418780	418781	-0.0228
chr	418781	418782	-0.0342
chr	418782	418783	-0.0912
chr	418783	418784	-0.114
chr	418784	418785	-0.171
chr	418785	418786	-0.2394
chr	418786	418787	-0.2508
chr	418787	418788	-0.285
chr	418788	418789	-0.3078
chr	418789	418790	-0.3306
chr	418790	418791	-0.342
chr	418791	418796	-0.3648
chr	418796	418802	-0.3534
chr	418802	418803	-0.3078
chr	418803	418808	-0.2964
chr	418808	418809	-0.1824
chr	418809	418810	-0.1596
chr	418810	418811	-0.1482
chr	418811	418812	-0.057
chr	418812	418825	-0.0114
chr	418844	418848	-0.0114
chr	418848	418859	-0.0342
chr	418859	418860	-0.0456
chr	418860	418861	-0.2622
chr	418861	418862	-0.399
chr	418862	418866	-0.4446
chr	418866	418867	-0.4902
chr	418867	418868	-0.57
chr	418868	418869	-0.5928
chr	418869	418870	-0.8322
chr	418870	418871	-0.8436
chr	418871	418872	-0.8892
chr	418872	418873	-0.9006
chr	418873	418886	-0.912
chr	418886	418888	-0.8892
chr	418888	418889	-0.3876
chr	418889	418890	-0.399
chr	418890	418891	-0.3534
chr	418891	418894	-0.0228
chr	418894	418895	-0.0456
chr	418895	418896	-0.0798
chr	418896	418897	-0.114
chr	418897	418898	-0.1254
chr	418898	418899	-0.1938
chr	418899	418900	-0.2508
chr	418900	418904	-0.3078
chr	418904	418905	-0.3192
chr	418905	418906	-0.342
chr	418906	418907	-0.399
chr	418907	418908	-0.4218
chr	418908	418909	-0.4446
chr	418909	418910	-0.7866
chr	418910	418913	-0.8436
chr	418913	418914	-0.8892
chr	418914	418915	-0.912
chr	418915	418916	-0.9918
chr	418916	418917	-1.0374
chr	418917	418918	-1.026
chr	418918	418919	-1.0602
chr	418919	418921	-0.9348
chr	418921	418926	-0.8664
chr	418926	418928	-0.8094
chr	418928	418930	-0.8208
chr	418930	418931	-0.7752
chr	418931	418933	-0.4788
chr	418933	418935	-0.5586
chr	418935	418936	-0.5244
chr	418936	418937	-0.5472
chr	418937	418938	-1.1172
chr	418938	418939	-19.8018
chr	418939	418940	-20.4858
chr	418940	418941	-21.1242
chr	418941	418942	-21.2268
chr	418942	418943	-21.2724
chr	418943	418944	-21.2952
chr	418944	418952	-21.3408
chr	418952	418957	-21.3522
chr	418957	418958	-21.1128
chr	418958	418959	-21.0786
chr	418959	418960	-20.9646
chr	418960	418962	-0.057
chr	418962	418965	-0.0114
chr	418965	418966	-0.0342
chr	418966	418967	-0.0456
chr	418967	418968	-0.057
chr	418968	418979	-0.0912
chr	418979	418983	-0.0798
chr	418983	418984	-0.1026
chr	418984	418985	-0.114
chr	418985	418986	-0.1254
chr	418986	418987	-0.1824
chr	418987	418989	-0.1938
chr	418989	418990	-0.1596
chr	418990	419002	-0.1482
chr	419002	419004	-0.1938
chr	419004	419005	-0.2052
chr	419005	419006	-0.228
chr	419006	419007	-0.2622
chr	419007	419008	-0.2736
chr	419008	419009	-0.342
chr	419009	419010	-0.3648
chr	419010	419012	-0.3762
chr	419012	419018	-0.3876
chr	419018	419019	-0.456
chr	419019	419020	-0.5016
chr	419020	419023	-0.5244
chr	419023	419024	-0.57
chr	419024	419026	-0.8436
chr	419026	419029	-0.7866
chr	419029	419030	-0.6954
chr	419030	419033	-0.5586
chr	419033	419039	-0.5244
chr	419039	419044	-0.3762
chr	419044	419045	-0.399
chr	419045	419046	-0.4218
chr	419046	419047	-0.2964
chr	419047	419048	-0.3078
chr	419048	419051	-0.3306
chr	419051	419053	-0.342
chr	419053	419055	-0.3534
chr	419055	419061	-0.3648
chr	419061	419065	-0.3534
chr	419065	419067	-0.3192
chr	419067	419068	-0.0684
chr	419068	419074	-0.0456
chr	419074	419078	-0.0114
chr	419078	419079	-0.0228
chr	419079	419081	-0.057
chr	419081	419082	-0.3078
chr	419082	419083	-0.3534
chr	419083	419084	-0.4104
chr	419084	419085	-0.4332
chr	419085	419100	-0.4446
chr	419100	419103	-0.456
chr	419103	419104	-0.0342
chr	419104	419110	-0.0228
chr	419110	419120	-0.0114
chr	419129	419134	-0.0114
chr	419134	419135	-0.0798
chr	419135	419136	-3.6366
chr	419136	419137	-4.3776
chr	419137	419138	-4.5258
chr	419138	419140	-4.5828
chr	419140	419141	-4.6284
chr	419141	419142	-4.6626
chr	419142	419148	-4.731
chr	419148	419149	-4.7766
chr	419149	419150	-4.7994
chr	419150	419154	-4.8564
chr	419154	419157	-4.8906
chr	419157	419159	-0.2394
chr	419159	419160	-0.2622
chr	419160	419163	-0.2736
chr	419163	419164	-0.285
chr	419164	419166	-0.2964
chr	419166	419168	-0.3078
chr	419168	419169	-0.285
chr	419169	419175	-0.114
chr	419175	419178	-0.0912
chr	419178	419182	-0.057
chr	419182	419184	-0.0456
chr	419184	419185	-0.0228
chr	419185	419188	-0.0114
chr	419215	419221	-0.0114
chr	419221	419226	-0.0228
chr	419226	419228	-0.057
chr	419228	419229	-0.1026
chr	419229	419230	-0.114
chr	419230	419231	-0.1824
chr	419231	419232	-0.228
chr	419232	419233	-0.2394
chr	419233	419241	-0.2508
chr	419241	419244	-0.2622
chr	419244	419250	-0.285
chr	419250	419251	-0.1026
chr	419251	419254	-0.0684
chr	419254	419263	-0.0456
chr	419263	419266	-0.0114
chr	419270	419279	-0.0114
chr	419279	419288	-0.0228
chr	419288	419301	-0.0114
chr	419311	419312	-0.0114
chr	419312	419313	-0.0798
chr	419313	419314	-0.0912
chr	419314	419315	-0.171
chr	419315	419316	-0.1824
chr	419316	419321	-0.2166
chr	419321	419323	-0.2736
chr	419323	419324	-0.285
chr	419324	419327	-0.2964
chr	419327	419333	-0.3534
chr	419333	419334	-0.3648
chr	419334	419335	-0.228
chr	419335	419336	-0.3876
chr	419336	419337	-0.6612
chr	419337	419338	-0.7182
chr	419338	419339	-0.7296
chr	419339	419341	-0.741
chr	419341	419342	-0.7296
chr	419342	419351	-0.741
chr	419351	419355	-0.7296
chr	419355	419356	-0.7182
chr	419356	419357	-0.0684
chr	419395	419400	-0.0342
chr	419400	419401	-0.057
chr	419401	419403	-0.0684
chr	419403	419405	-0.1026
chr	419405	419416	-0.114
chr	419416	419422	-0.0798
chr	419422	419424	-0.0456
chr	419424	419427	-0.0114
chr	419450	419459	-0.0114
chr	419459	419469	-0.057
chr	419469	419477	-0.0456
chr	419477	419480	-0.057
chr	419480	419490	-0.0114
chr	419490	419492	-0.0228
chr	419492	419494	-0.0342
chr	419494	419495	-0.0228
chr	419495	419499	-0.0342
chr	419499	419512	-0.0456
chr	419512	419518	-0.0114
chr	419532	419545	-0.0798
chr	419545	419553	-0.0912
chr	419553	419555	-0.0114
chr	419555	419556	-0.2394
chr	419556	419557	-0.2622
chr	419557	419567	-0.3078
chr	419567	419569	-0.2964
chr	419569	419573	-0.3078
chr	419573	419576	-0.2964
chr	419576	419577	-0.1482
chr	419577	419587	-0.0228
chr	419587	419599	-0.0114
chr	419634	419635	-0.0228
chr	419635	419636	-0.342
chr	419636	419637	-0.4446
chr	419637	419638	-0.456
chr	419638	419639	-0.4902
chr	419639	419640	-0.513
chr	419640	419647	-0.5244
chr	419647	419648	-0.5358
chr	419648	419649	-0.5586
chr	419649	419651	-0.57
chr	419651	419652	-0.7524
chr	419652	419653	-0.798
chr	419653	419654	-0.8094
chr	419654	419656	-0.8436
chr	419656	419657	-0.4104
chr	419657	419659	-0.399
chr	419659	419661	-0.3534
chr	419661	419667	-0.342
chr	419667	419672	-0.3306
chr	419672	419673	-0.3192
chr	419673	419674	-0.0798
chr	419674	419675	-0.0342
chr	419675	419677	-0.0798
chr	419677	419689	-0.0684
chr	419689	419695	-0.0798
chr	419695	419696	-0.0684
chr	419696	419697	-0.1026
chr	419697	419711	-0.1254
chr	419711	419717	-0.114
chr	419717	419718	-0.1026
chr	419718	419719	-0.0798
chr	419725	419728	-0.0114
chr	419728	419729	-0.0228
chr	419729	419733	-0.0342
chr	419733	419746	-0.0456
chr	419746	419749	-0.057
chr	419749	419750	-0.0342
chr	419750	419751	-0.0228
chr	419751	419763	-0.0114
chr	419763	419764	-0.0228
chr	419764	419765	-0.0342
chr	419765	419766	-0.0456
chr	419766	419767	-0.6498
chr	419767	419768	-0.741
chr	419768	419770	-0.7524
chr	419770	419777	-0.7638
chr	419777	419780	-0.7752
chr	419780	419787	-0.7866
chr	419787	419788	-0.2964
chr	419788	419799	-0.0342
chr	419799	419801	-0.0228
chr	419801	419808	-0.0342
chr	419808	419809	-0.0228
chr	419809	419821	-0.0114
chr	419821	419823	-0.0228
chr	419823	419825	-0.0114
chr	419825	419826	-0.0342
chr	419826	419827	-0.0798
chr	419827	419828	-1.2996
chr	419828	419829	-1.5048
chr	419829	419830	-1.6644
chr	419830	419831	-2.0748
chr	419831	419832	-2.3712
chr	419832	419834	-2.3826
chr	419834	419835	-2.4282
chr	419835	419836	-2.5536
chr	419836	419837	-2.5992
chr	419837	419847	-2.622
chr	419847	419848	-1.425
chr	419848	419849	-1.4136
chr	419849	419851	-1.3794
chr	419851	419852	-1.3908
chr	419852	419853	-1.4022
chr	419853	419854	-0.3876
chr	419854	419855	-0.5016
chr	419855	419858	-0.8322
chr	419858	419874	-0.8208
chr	419874	419875	-0.741
chr	419875	419876	-0.0798
chr	419876	419878	-0.0342
chr	419878	419880	-0.0228
chr	419880	419884	-0.0114
chr	419885	419890	-0.0228
chr	419890	419896	-0.0342
chr	419896	419910	-0.0456
chr	419910	419911	-0.057
chr	419911	419913	-0.0798
chr	419913	419914	-0.0912
chr	419914	419915	-0.1026
chr	419915	419917	-0.1368
chr	419917	419918	-0.1482
chr	419918	419920	-0.1596
chr	419920	419931	-0.114
chr	419931	419932	-0.1026
chr	419932	419933	-0.0912
chr	419933	419937	-0.0342
chr	419937	419938	-0.0228
chr	419938	419953	-0.0114
chr	419959	419967	-0.0114
chr	419967	419977	-0.0228
chr	419977	419988	-0.0114
chr	419988	419989	-0.0228
chr	419989	419993	-0.0114
chr	419993	419994	-0.0912
chr	419994	419995	-0.1026
chr	419995	419996	-0.1254
chr	419996	419997	-0.1596
chr	419997	419998	-0.399
chr	419998	419999	-0.4218
chr	419999	420000	-0.5016
chr	420000	420001	-0.5472
chr	420001	420002	-0.6384
chr	420002	420003	-0.9576
chr	420003	420004	-0.9918
chr	420004	420005	-1.026
chr	420005	420017	-1.083
chr	420017	420018	-1.026
chr	420018	420019	-0.7296
chr	420019	420021	-0.7182
chr	420021	420023	-0.6954
chr	420023	420025	-0.0342
chr	420025	420030	-0.0228
chr	420048	420057	-0.0114
chr	420057	420067	-0.0228
chr	420067	420072	-0.0456
chr	420072	420075	-0.057
chr	420075	420076	-0.0456
chr	420076	420078	-0.057
chr	420078	420080	-0.0684
chr	420080	420082	-0.0912
chr	420082	420083	-0.1368
chr	420083	420084	-0.171
chr	420084	420085	-0.1938
chr	420085	420086	-0.513
chr	420086	420087	-0.6498
chr	420087	420088	-1.2426
chr	420088	420089	-1.6644
chr	420089	420090	-1.8582
chr	420090	420091	-1.881
chr	420091	420092	-1.8924
chr	420092	420103	-1.9152
chr	420103	420104	-1.9266
chr	420104	420105	-2.0292
chr	420105	420106	-2.0862
chr	420106	420107	-2.109
chr	420107	420108	-1.7442
chr	420108	420109	-1.938
chr	420109	420110	-2.2914
chr	420110	420111	-2.6562
chr	420111	420112	-2.6904
chr	420112	420113	-2.7018
chr	420113	420114	-2.7246
chr	420114	420115	-2.736
chr	420115	420122	-2.7474
chr	420122	420126	-2.736
chr	420126	420128	-2.7246
chr	420128	420130	-2.622
chr	420130	420134	-0.0798
chr	420134	420135	-0.0684
chr	420146	420148	-0.0114
chr	420148	420152	-0.0342
chr	420152	420161	-0.0684
chr	420161	420170	-0.114
chr	420170	420171	-0.1026
chr	420171	420179	-0.0456
chr	420179	420180	-0.0342
chr	420180	420182	-0.0114
chr	420215	420216	-0.0114
chr	420216	420228	-0.0228
chr	420228	420229	-0.1026
chr	420229	420231	-0.114
chr	420231	420232	-0.1368
chr	420232	420233	-0.1482
chr	420233	420235	-0.1824
chr	420235	420238	-0.1938
chr	420238	420241	-0.2166
chr	420241	420242	-0.228
chr	420242	420244	-0.2394
chr	420244	420250	-0.2508
chr	420250	420251	-0.1254
chr	420251	420255	-0.1026
chr	420255	420257	-0.0912
chr	420257	420259	-0.0798
chr	420259	420264	-0.0342
chr	420274	420278	-0.0114
chr	420278	420279	-0.1938
chr	420279	420280	-0.4332
chr	420280	420281	-0.456
chr	420281	420294	-0.4788
chr	420294	420296	-0.513
chr	420296	420297	-0.5472
chr	420297	420298	-0.8094
chr	420298	420299	-0.9348
chr	420299	420300	-3.2148
chr	420300	420301	-3.2946
chr	420301	420303	-3.363
chr	420303	420317	-3.4656
chr	420317	420318	-3.4542
chr	420318	420319	-2.5194
chr	420319	420320	-2.0748
chr	420320	420321	-0.6612
chr	420321	420322	-0.6498
chr	420322	420326	-0.5472
chr	420326	420329	-0.5586
chr	420329	420330	-0.5814
chr	420330	420331	-0.684
chr	420331	420335	-1.2312
chr	420335	420339	-1.254
chr	420339	420340	-1.2312
chr	420340	420341	-1.2198
chr	420341	420342	-0.912
chr	420342	420343	-0.7638
chr	420343	420347	-0.7068
chr	420347	420348	-0.6954
chr	420348	420350	-0.7068
chr	420350	420352	-0.7296
chr	420352	420353	-0.2508
chr	420353	420354	-0.3078
chr	420354	420355	-0.3762
chr	420355	420356	-0.6726
chr	420356	420357	-1.1514
chr	420357	420358	-1.8696
chr	420358	420359	-1.9038
chr	420359	420360	-1.9494
chr	420360	420361	-2.0292
chr	420361	420364	-2.0748
chr	420364	420372	-2.0862
chr	420372	420373	-2.0748
chr	420373	420374	-2.0634
chr	420374	420376	-1.9494
chr	420376	420377	-1.9038
chr	420377	420378	-1.8468
chr	420378	420379	-0.2166
chr	420379	420380	-0.0912
chr	420380	420381	-0.1368
chr	420381	420382	-0.1824
chr	420382	420383	-0.285
chr	420383	420384	-0.3078
chr	420384	420385	-0.3762
chr	420385	420396	-0.3876
chr	420396	420397	-0.399
chr	420397	420398	-0.4104
chr	420398	420401	-0.456
chr	420401	420402	-0.4446
chr	420402	420404	-0.1824
chr	420404	420406	-0.171
chr	420406	420407	-0.1824
chr	420407	420409	-0.2052
chr	420409	420410	-0.2166
chr	420410	420423	-0.2052
chr	420423	420426	-0.1254
chr	420426	420431	-0.0114
chr	420469	420470	-0.0228
chr	420470	420475	-0.0342
chr	420475	420476	-0.171
chr	420476	420477	-0.2622
chr	420477	420478	-0.2736
chr	420478	420479	-0.285
chr	420479	420480	-0.4218
chr	420480	420483	-0.4332
chr	420483	420495	-0.5016
chr	420495	420496	-0.456
chr	420496	420497	-0.3648
chr	420497	420499	-0.3078
chr	420499	420500	-0.2622
chr	420511	420515	-0.0114
chr	420515	420517	-0.0228
chr	420517	420534	-0.0342
chr	420534	420538	-0.0114
chr	420539	420541	-0.0114
chr	420541	420543	-0.0228
chr	420543	420545	-0.0342
chr	420545	420546	-0.8664
chr	420546	420547	-0.9462
chr	420547	420549	-1.0488
chr	420549	420551	-1.0944
chr	420551	420553	-1.1058
chr	420553	420556	-1.1172
chr	420556	420557	-1.1514
chr	420557	420558	-2.4168
chr	420558	420559	-4.6854
chr	420559	420560	-4.9476
chr	420560	420561	-4.9932
chr	420561	420562	-5.0046
chr	420562	420563	-5.0616
chr	420563	420564	-5.3466
chr	420564	420565	-5.5176
chr	420565	420566	-5.5632
chr	420566	420567	-5.6088
chr	420567	420579	-4.5372
chr	420579	420580	-1.881
chr	420580	420581	-0.7524
chr	420581	420582	-0.7752
chr	420582	420583	-0.8094
chr	420583	420584	-0.7866
chr	420584	420585	-0.8436
chr	420585	420586	-0.4788
chr	420586	420587	-0.456
chr	420587	420588	-0.4902
chr	420588	420601	-0.5586
chr	420601	420606	-0.513
chr	420606	420607	-0.3534
chr	420607	420608	-0.0114
chr	420674	420696	-0.0114
chr	420727	420729	-0.0114
chr	420729	420731	-0.0342
chr	420731	420733	-0.0456
chr	420733	420734	-0.0798
chr	420734	420735	-0.3078
chr	420735	420737	-0.3192
chr	420737	420738	-0.3306
chr	420738	420739	-0.342
chr	420739	420740	-0.3876
chr	420740	420741	-0.5814
chr	420741	420744	-0.627
chr	420744	420749	-0.6726
chr	420749	420753	-0.6498
chr	420753	420755	-0.6384
chr	420755	420759	-0.5928
chr	420759	420760	-0.5472
chr	420760	420761	-0.4218
chr	420761	420764	-0.0114
chr	420764	420765	-0.0342
chr	420765	420766	-0.1368
chr	420766	420768	-0.6612
chr	420768	420769	-0.8664
chr	420769	420770	-0.8892
chr	420770	420787	-0.912
chr	420787	420789	-0.3192
chr	420789	420790	-0.1824
chr	420790	420791	-0.0684
chr	420791	420792	-1.425
chr	420792	420793	-1.6302
chr	420793	420795	-1.6644
chr	420795	420796	-1.6986
chr	420796	420807	-1.6872
chr	420807	420812	-1.6986
chr	420812	420816	-0.0228
chr	420816	420826	-0.0114
chr	420826	420829	-0.0228
chr	420829	420844	-0.0114
chr	420851	420860	-0.0114
chr	420860	420861	-0.0228
chr	420861	420862	-0.0684
chr	420862	420863	-0.0798
chr	420863	420868	-0.1026
chr	420868	420882	-0.0912
chr	420882	420883	-0.0342
chr	420883	420887	-0.0114
chr	420913	420916	-0.0114
chr	420916	420918	-0.0228
chr	420918	420921	-0.057
chr	420921	420927	-0.0684
chr	420927	420937	-0.0798
chr	420937	420938	-0.0684
chr	420938	420940	-0.0228
chr	420940	420945	-0.0114
chr	420945	420949	-0.0228
chr	420949	420950	-0.0114
chr	420950	420967	-0.0342
chr	420967	420969	-0.0228
chr	420969	420974	-0.0342
chr	420974	420991	-0.0114
chr	420994	420995	-0.456
chr	420995	420996	-0.4902
chr	420996	420997	-0.5016
chr	420997	420999	-0.513
chr	420999	421000	-0.6156
chr	421000	421003	-0.627
chr	421003	421004	-0.6498
chr	421004	421006	-0.6726
chr	421006	421016	-0.6954
chr	421016	421018	-0.1938
chr	421018	421020	-0.1482
chr	421020	421025	-0.0684
chr	421025	421026	-0.0456
chr	421026	421028	-0.0228
chr	421103	421118	-0.0114
chr	421118	421127	-0.0228
chr	421127	421129	-0.057
chr	421129	421138	-0.0684
chr	421138	421144	-0.0456
chr	421144	421145	-0.0684
chr	421145	421146	-0.1368
chr	421146	421147	-0.1482
chr	421147	421148	-0.1596
chr	421148	421149	-0.1368
chr	421149	421162	-0.171
chr	421162	421164	-0.1596
chr	421164	421169	-0.1482
chr	421169	421170	-0.1254
chr	421170	421171	-0.0684
chr	421171	421174	-0.0114
chr	421176	421178	-0.0114
chr	421178	421183	-0.0684
chr	421183	421187	-0.0798
chr	421187	421189	-0.0912
chr	421189	421193	-0.1026
chr	421193	421197	-0.0912
chr	421197	421198	-0.114
chr	421198	421199	-0.171
chr	421199	421200	-0.2622
chr	421200	421201	-0.3762
chr	421201	421202	-0.4104
chr	421202	421209	-0.4332
chr	421209	421214	-0.4218
chr	421214	421216	-0.399
chr	421216	421218	-0.4218
chr	421218	421219	-0.4104
chr	421219	421221	-0.3534
chr	421221	421222	-0.1368
chr	421222	421224	-0.1254
chr	421224	421227	-0.114
chr	421227	421236	-0.1026
chr	421236	421238	-0.0912
chr	421238	421239	-0.057
chr	421239	421240	-0.0456
chr	421240	421241	-0.0114
chr	421301	421302	-0.0228
chr	421302	421304	-0.0798
chr	421304	421306	-0.0912
chr	421306	421322	-0.1026
chr	421322	421323	-0.0912
chr	421323	421324	-0.0342
chr	421324	421328	-0.0114
chr	421392	421393	-0.0684
chr	421393	421394	-0.0912
chr	421394	421395	-0.1026
chr	421395	421396	-0.114
chr	421396	421397	-0.2166
chr	421397	421398	-0.2394
chr	421398	421414	-0.2508
chr	421414	421415	-0.228
chr	421415	421416	-0.2166
chr	421416	421417	-0.0798
chr	421417	421418	-0.0912
chr	421418	421419	-0.1026
chr	421419	421421	-0.0912
chr	421421	421436	-0.1026
chr	421436	421437	-0.0798
chr	421465	421466	-0.0114
chr	421466	421467	-0.0228
chr	421467	421488	-0.0456
chr	421601	421624	-0.0114
chr	421639	421651	-0.0114
chr	421651	421654	-0.0228
chr	421654	421670	-0.0342
chr	421670	421674	-0.0228
chr	421674	421682	-0.0114
chr	421695	421714	-0.0114
chr	421750	421754	-0.0114
chr	421754	421759	-0.0228
chr	421759	421760	-0.0342
chr	421760	421776	-0.057
chr	421776	421782	-0.0342
chr	421802	421811	-0.0114
chr	421811	421813	-0.0228
chr	421813	421814	-0.114
chr	421814	421822	-0.285
chr	421822	421824	-0.2964
chr	421824	421825	-0.3762
chr	421825	421826	-0.4788
chr	421826	421829	-0.5358
chr	421829	421830	-0.5472
chr	421830	421832	-0.5586
chr	421832	421834	-0.5472
chr	421834	421846	-0.285
chr	421889	421890	-0.0114
chr	421890	421893	-0.0228
chr	421893	421894	-0.0456
chr	421894	421896	-0.0684
chr	421896	421900	-0.0798
chr	421900	421903	-0.114
chr	421903	421904	-0.1254
chr	421904	421913	-0.1368
chr	421913	421915	-0.1254
chr	421915	421916	-0.0798
chr	421916	421917	-0.0684
chr	421917	421925	-0.057
chr	421925	421926	-0.0114
chr	421926	421928	-0.0342
chr	421928	421947	-0.114
chr	421947	421950	-0.0456
chr	421952	421953	-0.0114
chr	421953	421954	-0.0228
chr	421954	421955	-0.057
chr	421955	421956	-0.114
chr	421956	421957	-0.1254
chr	421957	421958	-0.2736
chr	421958	421962	-0.3078
chr	421962	421972	-0.3192
chr	421972	421976	-0.2964
chr	421976	421977	-0.285
chr	421977	421979	-0.0456
chr	421979	421981	-0.0342
chr	421981	421982	-0.0114
chr	421984	421991	-0.0228
chr	421991	422004	-0.0456
chr	422004	422005	-0.0342
chr	422005	422010	-0.0228
chr	422010	422012	-0.0342
chr	422012	422034	-0.0456
chr	422034	422035	-0.0342
chr	422035	422036	-0.0798
chr	422036	422040	-0.228
chr	422040	422048	-0.2508
chr	422048	422055	-0.2622
chr	422055	422056	-0.2508
chr	422056	422057	-0.2052
chr	422057	422058	-0.0228
chr	422058	422061	-0.0114
chr	422061	422066	-0.0228
chr	422066	422067	-0.0456
chr	422067	422068	-0.057
chr	422068	422069	-0.0684
chr	422069	422070	-0.0798
chr	422070	422072	-0.1938
chr	422072	422074	-0.2052
chr	422074	422080	-0.2166
chr	422080	422082	-0.228
chr	422082	422083	-0.2508
chr	422083	422089	-0.2622
chr	422089	422091	-0.2508
chr	422091	422093	-0.0798
chr	422093	422096	-0.0912
chr	422096	422102	-0.0798
chr	422102	422103	-0.057
chr	422103	422113	-0.0342
chr	422175	422177	-0.0456
chr	422177	422178	-0.0912
chr	422178	422179	-0.1482
chr	422179	422195	-0.1596
chr	422195	422198	-0.1254
chr	422198	422200	-0.0912
chr	422200	422202	-0.057
chr	422212	422214	-0.0114
chr	422214	422215	-0.0342
chr	422215	422216	-0.057
chr	422216	422217	-0.0684
chr	422217	422222	-0.0798
chr	422222	422223	-0.1254
chr	422223	422224	-0.1482
chr	422224	422226	-0.1596
chr	422226	422230	-0.1938
chr	422230	422232	-0.2166
chr	422232	422233	-0.285
chr	422233	422234	-0.3078
chr	422234	422235	-0.2508
chr	422235	422237	-0.285
chr	422237	422238	-0.2622
chr	422238	422239	-0.285
chr	422239	422240	-0.2964
chr	422240	422241	-0.3078
chr	422241	422242	-0.3534
chr	422242	422244	-0.4104
chr	422244	422245	-0.342
chr	422245	422246	-0.3534
chr	422246	422249	-0.342
chr	422249	422250	-0.3534
chr	422250	422252	-0.342
chr	422252	422254	-0.3078
chr	422254	422258	-0.2622
chr	422258	422261	-0.285
chr	422261	422262	-0.2622
chr	422262	422265	-0.2736
chr	422265	422266	-0.2622
chr	422266	422267	-0.2736
chr	422267	422282	-0.2622
chr	422282	422283	-0.228
chr	422283	422287	-0.0114
chr	422308	422309	-0.0114
chr	422309	422312	-0.0228
chr	422312	422334	-0.1254
chr	422334	422335	-0.0228
chr	422349	422350	-0.0114
chr	422350	422366	-0.0342
chr	422366	422369	-0.0228
chr	422406	422409	-0.0114
chr	422409	422410	-0.0228
chr	422410	422415	-0.057
chr	422415	422416	-0.1254
chr	422416	422417	-0.1596
chr	422417	422431	-0.1824
chr	422431	422434	-0.171
chr	422434	422436	-0.1824
chr	422436	422437	-0.2052
chr	422437	422439	-0.1596
chr	422439	422457	-0.2052
chr	422457	422458	-0.2166
chr	422458	422459	-0.1938
chr	422459	422460	-0.1824
chr	422460	422462	-0.1938
chr	422462	422464	-0.2052
chr	422464	422466	-0.0456
chr	422466	422468	-0.057
chr	422468	422469	-0.0798
chr	422469	422478	-0.0912
chr	422478	422485	-0.0798
chr	422485	422490	-0.057
chr	422524	422525	-0.0114
chr	422525	422526	-0.0228
chr	422526	422527	-0.0342
chr	422527	422528	-0.0798
chr	422528	422529	-0.114
chr	422529	422530	-0.2964
chr	422530	422531	-0.9918
chr	422531	422532	-1.1856
chr	422532	422533	-1.4592
chr	422533	422548	-1.482
chr	422548	422549	-1.4706
chr	422549	422550	-1.4592
chr	422550	422551	-0.057
chr	422551	422555	-0.0912
chr	422555	422565	-0.114
chr	422565	422571	-0.1254
chr	422571	422572	-0.114
chr	422572	422585	-0.0114
chr	422585	422586	-0.0228
chr	422586	422590	-0.0114
chr	422590	422591	-0.0228
chr	422591	422593	-0.057
chr	422593	422596	-0.1254
chr	422596	422597	-0.1482
chr	422597	422598	-0.171
chr	422598	422599	-0.1938
chr	422599	422600	-0.3306
chr	422600	422601	-1.596
chr	422601	422602	-1.8126
chr	422602	422603	-1.824
chr	422603	422605	-1.8468
chr	422605	422610	-1.8582
chr	422610	422612	-1.8126
chr	422612	422615	-1.8012
chr	422615	422620	-1.7328
chr	422620	422621	-1.6416
chr	422621	422622	-0.0342
chr	422679	422688	-0.0114
chr	422688	422700	-0.0228
chr	422700	422716	-0.0114
chr	422717	422722	-0.0114
chr	422722	422723	-0.0684
chr	422723	422724	-0.2166
chr	422724	422725	-0.2394
chr	422725	422727	-0.2622
chr	422727	422729	-0.2736
chr	422729	422730	-0.285
chr	422730	422733	-0.3078
chr	422733	422738	-0.3192
chr	422738	422739	-0.3306
chr	422739	422744	-0.342
chr	422744	422745	-0.3192
chr	422745	422746	-0.1368
chr	422746	422750	-0.0912
chr	422750	422751	-0.0798
chr	422751	422755	-0.0342
chr	422755	422756	-0.0228
chr	422756	422759	-0.0342
chr	422759	422761	-0.0456
chr	422761	422765	-0.0228
chr	422765	422766	-0.0342
chr	422766	422776	-0.0456
chr	422776	422782	-0.0342
chr	422782	422788	-0.0228
chr	422788	422789	-0.114
chr	422789	422795	-0.1368
chr	422795	422797	-0.1482
chr	422797	422803	-0.1596
chr	422803	422805	-0.171
chr	422805	422810	-0.1824
chr	422810	422813	-0.1596
chr	422813	422815	-0.0684
chr	422815	422821	-0.0342
chr	422821	422822	-0.0456
chr	422822	422825	-0.0342
chr	422825	422826	-0.0456
chr	422826	422827	-0.0684
chr	422827	422828	-0.1938
chr	422828	422829	-0.2052
chr	422829	422830	-0.228
chr	422830	422843	-0.3648
chr	422843	422847	-0.3534
chr	422847	422849	-0.3078
chr	422849	422850	-0.2622
chr	422850	422853	-0.2394
chr	422860	422861	-0.0456
chr	422861	422862	-0.057
chr	422862	422863	-0.0798
chr	422863	422865	-0.0912
chr	422865	422870	-0.1026
chr	422870	422882	-0.114
chr	422882	422886	-0.0228
chr	422886	422887	-0.0114
chr	422889	422897	-0.0114
chr	422897	422898	-0.0228
chr	422898	422899	-0.057
chr	422899	422915	-0.0798
chr	422915	422920	-0.0912
chr	422920	422922	-0.0342
chr	422922	422928	-0.0456
chr	422928	422934	-0.0342
chr	422934	422949	-0.0228
chr	422971	422999	-0.0114
chr	423064	423070	-0.0114
chr	423070	423084	-0.0228
chr	423084	423091	-0.0114
chr	423091	423097	-0.0228
chr	423097	423098	-0.0684
chr	423098	423100	-0.1368
chr	423100	423101	-0.171
chr	423101	423103	-0.1824
chr	423103	423108	-0.2052
chr	423108	423109	-0.2964
chr	423109	423111	-0.4332
chr	423111	423112	-0.4446
chr	423112	423113	-0.4788
chr	423113	423114	-0.513
chr	423114	423117	-0.57
chr	423117	423119	-0.513
chr	423119	423130	-0.3762
chr	423130	423131	-0.171
chr	423131	423134	-0.1482
chr	423134	423136	-0.1368
chr	423136	423141	-0.0114
chr	423149	423155	-0.0228
chr	423155	423157	-0.0342
chr	423157	423158	-0.057
chr	423158	423159	-0.1026
chr	423159	423173	-0.114
chr	423173	423177	-0.0912
chr	423177	423178	-0.0798
chr	423178	423180	-0.0456
chr	423186	423203	-0.0114
chr	423223	423224	-0.0228
chr	423224	423226	-0.0456
chr	423226	423227	-0.2736
chr	423227	423228	-0.2964
chr	423228	423229	-0.3648
chr	423229	423232	-0.3762
chr	423232	423248	-0.3876
chr	423248	423250	-0.0456
chr	423250	423253	-0.0228
chr	423253	423255	-0.0114
chr	423314	423315	-0.057
chr	423315	423316	-0.1368
chr	423316	423317	-0.1482
chr	423317	423319	-0.285
chr	423319	423323	-0.3648
chr	423323	423324	-0.399
chr	423324	423325	-0.4446
chr	423325	423327	-0.456
chr	423327	423328	-0.4788
chr	423328	423331	-0.5016
chr	423331	423336	-0.513
chr	423336	423337	-0.4902
chr	423337	423344	-0.1596
chr	423344	423346	-0.0912
chr	423346	423349	-0.0798
chr	423349	423350	-0.0684
chr	423360	423368	-0.0228
chr	423368	423372	-0.0456
chr	423372	423387	-0.1026
chr	423387	423390	-0.0798
chr	423390	423394	-0.057
chr	423397	423398	-0.0684
chr	423398	423399	-0.0798
chr	423399	423401	-0.171
chr	423401	423403	-0.2052
chr	423403	423406	-0.342
chr	423406	423408	-0.3648
chr	423408	423409	-0.399
chr	423409	423410	-0.4104
chr	423410	423411	-0.4218
chr	423411	423418	-0.5358
chr	423418	423420	-0.4902
chr	423420	423423	-0.4674
chr	423423	423425	-0.4446
chr	423425	423429	-0.4332
chr	423429	423430	-0.342
chr	423430	423431	-0.3534
chr	423431	423432	-0.342
chr	423432	423434	-0.0456
chr	423434	423449	-0.057
chr	423449	423451	-0.0456
chr	423451	423452	-0.0228
chr	423454	423463	-0.0114
chr	423463	423472	-0.0228
chr	423472	423473	-0.0342
chr	423473	423475	-0.0228
chr	423475	423479	-0.0342
chr	423479	423480	-0.1368
chr	423480	423481	-0.2394
chr	423481	423484	-0.2622
chr	423484	423485	-0.2736
chr	423485	423492	-0.2622
chr	423492	423493	-0.2736
chr	423493	423494	-0.2622
chr	423494	423495	-0.2964
chr	423495	423498	-0.3078
chr	423498	423500	-0.342
chr	423500	423501	-0.2964
chr	423501	423502	-0.1824
chr	423502	423506	-0.1482
chr	423506	423514	-0.1368
chr	423514	423516	-0.1254
chr	423516	423521	-0.114
chr	423521	423522	-0.0456
chr	423522	423527	-0.0342
chr	423527	423532	-0.0228
chr	423532	423533	-0.057
chr	423533	423537	-0.0684
chr	423537	423541	-0.0798
chr	423541	423542	-0.0912
chr	423542	423556	-0.0798
chr	423556	423560	-0.0342
chr	423560	423561	-0.0228
chr	423570	423572	-0.0114
chr	423572	423573	-0.0342
chr	423573	423576	-0.0798
chr	423576	423579	-0.0912
chr	423579	423580	-0.1368
chr	423580	423582	-0.1596
chr	423582	423590	-0.2052
chr	423590	423594	-0.1938
chr	423594	423596	-0.1596
chr	423596	423597	-0.171
chr	423597	423598	-0.1938
chr	423598	423600	-0.2052
chr	423600	423601	-0.5928
chr	423601	423604	-0.627
chr	423604	423605	-0.6612
chr	423605	423608	-0.684
chr	423608	423609	-0.6726
chr	423609	423610	-0.7638
chr	423610	423611	-0.7866
chr	423611	423613	-0.8664
chr	423613	423615	-0.8778
chr	423615	423617	-0.8892
chr	423617	423621	-0.8778
chr	423621	423622	-0.8892
chr	423622	423631	-0.2394
chr	423631	423633	-0.114
chr	423633	423634	-0.0912
chr	423634	423642	-0.0342
chr	423642	423643	-0.0456
chr	423643	423644	-0.0912
chr	423644	423645	-0.0798
chr	423645	423646	-0.0912
chr	423646	423647	-0.3078
chr	423647	423648	-0.3534
chr	423648	423649	-0.399
chr	423649	423650	-0.4218
chr	423650	423651	-0.4674
chr	423651	423652	-0.6156
chr	423652	423653	-0.627
chr	423653	423654	-1.026
chr	423654	423655	-1.2426
chr	423655	423656	-1.2768
chr	423656	423657	-4.218
chr	423657	423658	-4.2408
chr	423658	423661	-4.2522
chr	423661	423662	-4.275
chr	423662	423667	-4.2864
chr	423667	423668	-4.2408
chr	423668	423669	-4.1382
chr	423669	423670	-4.1496
chr	423670	423671	-4.161
chr	423671	423672	-4.1724
chr	423672	423673	-4.161
chr	423673	423674	-4.1382
chr	423674	423675	-3.6252
chr	423675	423676	-3.6366
chr	423676	423677	-3.192
chr	423677	423678	-3.2148
chr	423678	423679	-1.0602
chr	423679	423680	-1.1058
chr	423680	423681	-1.2426
chr	423681	423682	-1.2084
chr	423682	423693	-1.2198
chr	423693	423694	-1.1856
chr	423694	423699	-1.1286
chr	423699	423700	-0.4104
chr	423700	423703	-0.0912
chr	423703	423705	-0.0456
chr	423705	423706	-0.0342
chr	423706	423708	-0.0114
chr	423724	423729	-0.0114
chr	423729	423730	-0.3192
chr	423730	423731	-0.7182
chr	423731	423732	-0.7638
chr	423732	423733	-1.3908
chr	423733	423734	-1.4364
chr	423734	423736	-1.4934
chr	423736	423737	-1.5048
chr	423737	423739	-1.539
chr	423739	423740	-1.5504
chr	423740	423746	-1.5732
chr	423746	423751	-1.5618
chr	423751	423752	-0.5244
chr	423752	423753	-0.4446
chr	423753	423754	-0.1254
chr	423754	423758	-0.1026
chr	423781	423783	-0.0228
chr	423783	423784	-0.0342
chr	423784	423785	-0.0912
chr	423785	423786	-0.1254
chr	423786	423787	-0.3648
chr	423787	423788	-0.3762
chr	423788	423790	-0.456
chr	423790	423798	-0.4674
chr	423798	423802	-0.4902
chr	423802	423803	-0.4788
chr	423803	423804	-0.4674
chr	423804	423806	-0.4788
chr	423806	423807	-0.4104
chr	423807	423808	-0.171
chr	423808	423809	-0.1482
chr	423809	423810	-0.171
chr	423810	423811	-0.1824
chr	423811	423812	-0.2052
chr	423812	423813	-0.2736
chr	423813	423814	-0.342
chr	423814	423815	-0.5016
chr	423815	423816	-1.0716
chr	423816	423817	-1.5276
chr	423817	423818	-2.2458
chr	423818	423819	-2.3028
chr	423819	423820	-2.3256
chr	423820	423821	-2.337
chr	423821	423823	-2.3256
chr	423823	423831	-2.3484
chr	423831	423833	-2.2914
chr	423833	423834	-2.0406
chr	423834	423835	-2.0064
chr	423835	423836	-1.9494
chr	423836	423837	-1.6986
chr	423837	423838	-1.1172
chr	423838	423839	-0.0912
chr	423839	423840	-0.1254
chr	423840	423841	-0.1938
chr	423841	423842	-0.228
chr	423842	423843	-0.3306
chr	423843	423844	-0.399
chr	423844	423845	-0.5814
chr	423845	423846	-0.9462
chr	423846	423847	-1.0488
chr	423847	423848	-1.1286
chr	423848	423849	-1.1742
chr	423849	423850	-1.881
chr	423850	423851	-1.938
chr	423851	423852	-2.0862
chr	423852	423853	-2.3484
chr	423853	423854	-2.4396
chr	423854	423856	-2.451
chr	423856	423857	-2.4624
chr	423857	423858	-2.4852
chr	423858	423863	-2.4966
chr	423863	423865	-2.4738
chr	423865	423866	-2.4852
chr	423866	423867	-1.5618
chr	423867	423868	-1.5732
chr	423868	423869	-1.6074
chr	423869	423870	-1.596
chr	423870	423872	-0.7866
chr	423872	423873	-0.6726
chr	423873	423875	-0.4674
chr	423875	423887	-0.1938
chr	423887	423888	-0.1482
chr	423888	423889	-0.0912
chr	423889	423892	-0.057
chr	423900	423904	-0.0228
chr	423904	423912	-0.0456
chr	423912	423913	-0.057
chr	423913	423914	-0.0684
chr	423914	423916	-0.1482
chr	423916	423917	-0.1596
chr	423917	423920	-0.2964
chr	423920	423921	-0.3078
chr	423921	423922	-0.3192
chr	423922	423923	-0.9348
chr	423923	423924	-1.1514
chr	423924	423925	-1.1628
chr	423925	423928	-1.254
chr	423928	423935	-1.2768
chr	423935	423942	-1.1856
chr	423942	423944	-1.14
chr	423944	423945	-0.9804
chr	423946	423957	-0.0114
chr	423957	423958	-0.0456
chr	423958	423965	-0.057
chr	423965	423967	-0.0684
chr	423967	423979	-0.0798
chr	423979	423984	-0.0684
chr	423984	423988	-0.0228
chr	423994	424004	-0.0228
chr	424004	424008	-0.0342
chr	424008	424012	-0.0456
chr	424012	424014	-0.057
chr	424014	424015	-0.6498
chr	424015	424016	-0.7296
chr	424016	424017	-0.7638
chr	424017	424024	-0.7866
chr	424024	424027	-0.7752
chr	424027	424029	-0.7866
chr	424029	424030	-0.798
chr	424030	424034	-0.7866
chr	424034	424035	-0.741
chr	424035	424036	-0.6954
chr	424036	424037	-0.0342
chr	424037	424045	-0.0228
chr	424045	424047	-0.0342
chr	424047	424048	-0.0228
chr	424048	424066	-0.0114
chr	424068	424087	-0.0114
chr	424092	424097	-0.0114
chr	424097	424099	-0.0342
chr	424099	424113	-0.0456
chr	424113	424119	-0.0342
chr	424153	424155	-0.057
chr	424155	424156	-0.0798
chr	424156	424157	-0.1026
chr	424157	424158	-0.171
chr	424158	424159	-0.1938
chr	424159	424168	-0.2052
chr	424168	424169	-0.228
chr	424169	424170	-0.2736
chr	424170	424171	-2.5764
chr	424171	424172	-13.6914
chr	424172	424173	-13.7598
chr	424173	424174	-13.9536
chr	424174	424175	-14.022
chr	424175	424176	-14.1018
chr	424176	424177	-14.1474
chr	424177	424178	-15.6978
chr	424178	424179	-25.8894
chr	424179	424180	-33.288
chr	424180	424181	-33.5616
chr	424181	424182	-33.573
chr	424182	424183	-33.5844
chr	424183	424185	-33.7212
chr	424185	424186	-33.8124
chr	424186	424187	-33.7896
chr	424187	424189	-33.8124
chr	424189	424190	-33.801
chr	424190	424191	-33.8238
chr	424191	424192	-33.8124
chr	424192	424193	-28.8762
chr	424193	424195	-20.2692
chr	424195	424197	-20.2578
chr	424197	424198	-20.1894
chr	424198	424199	-19.665
chr	424199	424200	-19.266
chr	424200	424203	-0.57
chr	424203	424204	-0.5244
chr	424204	424206	-0.4902
chr	424206	424212	-0.4788
chr	424212	424213	-0.4218
chr	424213	424214	-0.4104
chr	424214	424215	-0.0456
chr	424215	424216	-0.057
chr	424216	424217	-0.1254
chr	424217	424218	-0.5244
chr	424218	424219	-1.1742
chr	424219	424220	-1.311
chr	424220	424221	-2.3028
chr	424221	424222	-2.5878
chr	424222	424223	-2.8272
chr	424223	424224	-3.078
chr	424224	424225	-3.6366
chr	424225	424226	-3.8646
chr	424226	424227	-4.2522
chr	424227	424228	-4.2978
chr	424228	424229	-4.3206
chr	424229	424230	-4.332
chr	424230	424232	-4.3548
chr	424232	424235	-4.3662
chr	424235	424236	-4.3548
chr	424236	424238	-4.4118
chr	424238	424239	-4.2066
chr	424239	424240	-4.104
chr	424240	424241	-4.0926
chr	424241	424242	-4.0698
chr	424242	424244	-4.0584
chr	424244	424245	-1.254
chr	424245	424246	-1.14
chr	424246	424247	-0.7182
chr	424247	424250	-0.7524
chr	424250	424251	-0.741
chr	424251	424252	-0.7182
chr	424252	424253	-0.7752
chr	424253	424254	-0.3306
chr	424254	424255	-0.4104
chr	424255	424257	-0.3648
chr	424257	424258	-0.228
chr	424258	424259	-0.1824
chr	424259	424263	-0.2052
chr	424263	424264	-0.2166
chr	424264	424266	-0.1938
chr	424266	424268	-0.2964
chr	424268	424270	-0.3534
chr	424270	424272	-0.3762
chr	424272	424273	-0.5016
chr	424273	424274	-0.5814
chr	424274	424275	-0.684
chr	424275	424276	-0.7866
chr	424276	424277	-0.8208
chr	424277	424278	-0.8436
chr	424278	424279	-1.14
chr	424279	424280	-1.1628
chr	424280	424285	-1.1742
chr	424285	424286	-1.1856
chr	424286	424287	-1.197
chr	424287	424288	-1.1514
chr	424288	424289	-1.083
chr	424289	424291	-1.1286
chr	424291	424292	-1.2882
chr	424292	424294	-1.425
chr	424294	424295	-0.9348
chr	424295	424299	-1.0146
chr	424299	424300	-0.7524
chr	424300	424302	-0.6042
chr	424302	424303	-0.6612
chr	424303	424305	-0.6726
chr	424305	424306	-0.7638
chr	424306	424307	-1.0716
chr	424307	424308	-1.083
chr	424308	424309	-1.0944
chr	424309	424310	-1.2768
chr	424310	424311	-1.4592
chr	424311	424312	-12.2778
chr	424312	424313	-28.7052
chr	424313	424314	-69.7794
chr	424314	424315	-82.5816
chr	424315	424316	-93.8562
chr	424316	424317	-104.857
chr	424317	424318	-116.645
chr	424318	424319	-122.299
chr	424319	424320	-127.27
chr	424320	424321	-138.008
chr	424321	424322	-144.78
chr	424322	424323	-144.962
chr	424323	424324	-145.065
chr	424324	424325	-145.407
chr	424325	424326	-145.464
chr	424326	424327	-146.194
chr	424327	424328	-169.153
chr	424328	424329	-169.871
chr	424329	424330	-170.134
chr	424330	424331	-170.202
chr	424331	424332	-170.191
chr	424332	424333	-170.327
chr	424333	424334	-163.396
chr	424334	424335	-162.028
chr	424335	424336	-161.846
chr	424336	424337	-161.356
chr	424337	424338	-31.863
chr	424338	424339	-31.8402
chr	424339	424340	-29.184
chr	424340	424342	-29.1042
chr	424342	424343	-29.1156
chr	424343	424344	-29.0814
chr	424344	424346	-28.8534
chr	424346	424347	-28.8192
chr	424347	424348	-28.7622
chr	424348	424349	-26.7444
chr	424349	424350	-0.8892
chr	424350	424351	-0.5586
chr	424351	424352	-0.513
chr	424352	424358	-0.5016
chr	424358	424361	-0.4446
chr	424361	424362	-0.4332
chr	424362	424374	-0.0342
chr	424374	424375	-0.171
chr	424375	424376	-2.4966
chr	424376	424377	-2.907
chr	424377	424378	-3.078
chr	424378	424379	-3.0894
chr	424379	424380	-3.1806
chr	424380	424381	-3.3858
chr	424381	424382	-3.4428
chr	424382	424384	-3.4542
chr	424384	424386	-3.477
chr	424386	424387	-3.4428
chr	424387	424393	-3.4656
chr	424393	424395	-3.4542
chr	424395	424396	-2.0406
chr	424396	424397	-0.7752
chr	424397	424398	-0.7524
chr	424398	424400	-0.7296
chr	424400	424401	-0.7182
chr	424401	424402	-0.1824
chr	424402	424404	-0.1368
chr	424404	424407	-0.0912
chr	424407	424408	-0.2052
chr	424408	424409	-1.2198
chr	424409	424410	-1.3452
chr	424410	424411	-1.4934
chr	424411	424413	-1.5048
chr	424413	424414	-1.5618
chr	424414	424419	-1.5732
chr	424419	424427	-1.596
chr	424427	424428	-1.5618
chr	424428	424429	-1.482
chr	424429	424430	-0.0684
chr	424430	424436	-0.057
chr	424436	424437	-0.0912
chr	424437	424438	-0.1368
chr	424438	424440	-0.1482
chr	424440	424441	-0.285
chr	424441	424442	-0.8436
chr	424442	424443	-1.2654
chr	424443	424444	-1.3338
chr	424444	424445	-1.425
chr	424445	424446	-1.7784
chr	424446	424447	-2.052
chr	424447	424448	-2.223
chr	424448	424449	-2.2686
chr	424449	424450	-2.7702
chr	424450	424451	-2.7816
chr	424451	424452	-2.793
chr	424452	424453	-2.8044
chr	424453	424456	-2.8158
chr	424456	424457	-2.8386
chr	424457	424458	-3.0096
chr	424458	424461	-2.907
chr	424461	424462	-2.85
chr	424462	424463	-2.8386
chr	424463	424464	-2.1546
chr	424464	424465	-1.995
chr	424465	424466	-1.9494
chr	424466	424467	-0.8778
chr	424467	424468	-0.8664
chr	424468	424470	-0.4104
chr	424470	424471	-0.399
chr	424471	424473	-0.3534
chr	424473	424474	-0.3762
chr	424474	424479	-0.3876
chr	424479	424480	-0.342
chr	424480	424481	-0.3534
chr	424481	424494	-0.3648
chr	424494	424497	-0.2394
chr	424497	424501	-0.228
chr	424501	424507	-0.0228
chr	424538	424539	-0.0456
chr	424539	424540	-0.0798
chr	424540	424541	-0.114
chr	424541	424544	-0.1254
chr	424544	424545	-0.2052
chr	424545	424546	-0.3648
chr	424546	424547	-0.7182
chr	424547	424548	-1.5618
chr	424548	424549	-1.653
chr	424549	424550	-2.0976
chr	424550	424551	-2.109
chr	424551	424552	-2.1888
chr	424552	424553	-2.223
chr	424553	424554	-2.2116
chr	424554	424555	-2.223
chr	424555	424559	-2.2116
chr	424559	424561	-2.1774
chr	424561	424566	-2.1204
chr	424566	424567	-2.109
chr	424567	424568	-1.8582
chr	424568	424569	-1.8354
chr	424569	424574	-0.0114
chr	424583	424603	-0.0114
chr	424629	424630	-0.0228
chr	424630	424631	-0.0456
chr	424631	424632	-0.057
chr	424632	424646	-0.0684
chr	424646	424653	-0.0798
chr	424653	424654	-0.0342
chr	424654	424666	-0.0114
chr	424666	424667	-0.057
chr	424667	424668	-0.0798
chr	424668	424669	-0.1026
chr	424669	424670	-0.1368
chr	424670	424671	-0.3192
chr	424671	424680	-0.4446
chr	424680	424682	-0.456
chr	424682	424684	-0.4674
chr	424684	424686	-0.4902
chr	424686	424689	-0.5016
chr	424689	424691	-0.4218
chr	424691	424695	-0.1368
chr	424695	424700	-0.1482
chr	424700	424701	-0.1596
chr	424701	424702	-0.1824
chr	424702	424704	-0.171
chr	424704	424707	-0.0912
chr	424707	424710	-0.057
chr	424710	424716	-0.0456
chr	424716	424722	-0.0342
chr	424722	424723	-0.0228
chr	424723	424726	-0.0114
chr	424741	424753	-0.0114
chr	424753	424755	-0.0684
chr	424755	424758	-0.1026
chr	424758	424759	-0.114
chr	424759	424762	-0.171
chr	424762	424772	-0.1596
chr	424772	424774	-0.1482
chr	424774	424777	-0.1368
chr	424814	424817	-0.0342
chr	424817	424818	-0.057
chr	424818	424822	-0.0684
chr	424822	424826	-0.0912
chr	424826	424839	-0.1026
chr	424839	424841	-0.0342
chr	424841	424845	-0.0114
chr	424845	424846	-0.0228
chr	424846	424847	-0.0342
chr	424847	424848	-0.0684
chr	424848	424849	-0.171
chr	424849	424850	-0.3192
chr	424850	424852	-0.3306
chr	424852	424853	-0.342
chr	424853	424869	-0.3762
chr	424869	424870	-0.0912
chr	424870	424892	-0.0684
chr	424892	424893	-0.0456
chr	424893	424894	-0.0114
chr	424919	424934	-0.0228
chr	424934	424935	-0.0456
chr	424935	424936	-0.057
chr	424936	424937	-0.0798
chr	424937	424938	-0.0912
chr	424938	424939	-0.1026
chr	424939	424940	-0.2622
chr	424940	424942	-0.285
chr	424942	424944	-0.3306
chr	424944	424955	-0.3534
chr	424955	424956	-0.3648
chr	424956	424957	-0.3306
chr	424957	424959	-0.3192
chr	424959	424960	-0.3306
chr	424960	424961	-0.3876
chr	424961	424963	-1.425
chr	424963	424964	-1.5618
chr	424964	424965	-1.5846
chr	424965	424966	-1.6302
chr	424966	424968	-1.6644
chr	424968	424969	-1.71
chr	424969	424971	-1.7328
chr	424971	424974	-1.7556
chr	424974	424977	-1.767
chr	424977	424978	-1.7556
chr	424978	424979	-1.767
chr	424979	424980	-1.7784
chr	424980	424982	-1.7328
chr	424982	424983	-1.5048
chr	424983	424984	-1.482
chr	424984	424987	-1.4934
chr	424987	424988	-1.4478
chr	424988	424990	-0.114
chr	424990	424994	-0.1026
chr	424994	424999	-0.0912
chr	424999	425000	-0.0798
chr	425000	425002	-0.0456
chr	425002	425004	-0.0114
chr	425010	425012	-0.0114
chr	425012	425013	-0.0684
chr	425013	425014	-0.0798
chr	425014	425015	-0.114
chr	425015	425016	-0.3876
chr	425016	425017	-0.7752
chr	425017	425018	-0.8322
chr	425018	425019	-0.8664
chr	425019	425020	-0.8778
chr	425020	425022	-0.9006
chr	425022	425031	-0.9234
chr	425031	425036	-0.912
chr	425036	425037	-0.4788
chr	425037	425038	-0.0912
chr	425038	425043	-0.0114
chr	425084	425102	-0.0114
chr	425102	425103	-0.1596
chr	425103	425106	-0.2394
chr	425106	425109	-0.228
chr	425109	425113	-0.2394
chr	425113	425121	-0.2508
chr	425121	425123	-0.2166
chr	425123	425131	-0.0228
chr	425131	425132	-0.0342
chr	425132	425133	-0.0456
chr	425133	425134	-0.2736
chr	425134	425138	-0.3078
chr	425138	425140	-0.3192
chr	425140	425142	-0.342
chr	425142	425148	-0.3534
chr	425148	425154	-0.3648
chr	425154	425155	-0.1026
chr	425155	425157	-0.057
chr	425157	425161	-0.0684
chr	425161	425165	-0.057
chr	425165	425175	-0.0342
chr	425175	425177	-0.0228
chr	425185	425205	-0.0114
chr	425258	425272	-0.0114
chr	425272	425279	-0.0228
chr	425279	425281	-0.0342
chr	425281	425282	-0.0456
chr	425282	425283	-0.0342
chr	425283	425284	-0.0912
chr	425284	425285	-0.4218
chr	425285	425286	-0.5016
chr	425286	425287	-0.7524
chr	425287	425288	-0.7638
chr	425288	425289	-0.7866
chr	425289	425291	-0.8208
chr	425291	425295	-0.8322
chr	425295	425296	-0.8664
chr	425296	425297	-1.026
chr	425297	425298	-1.0716
chr	425298	425304	-1.1742
chr	425304	425305	-1.1514
chr	425305	425306	-0.798
chr	425306	425307	-0.7866
chr	425307	425310	-0.3648
chr	425310	425317	-0.3534
chr	425317	425319	-0.1368
chr	425365	425368	-0.0114
chr	425368	425370	-0.0228
chr	425370	425373	-0.0342
chr	425373	425374	-0.0684
chr	425374	425386	-0.1482
chr	425386	425393	-0.1596
chr	425393	425395	-0.1482
chr	425395	425396	-0.1368
chr	425396	425398	-0.0456
chr	425398	425400	-0.0114
chr	425400	425405	-0.0228
chr	425405	425412	-0.0114
chr	425412	425417	-0.0228
chr	425417	425431	-0.0114
chr	425448	425450	-0.0456
chr	425450	425451	-0.057
chr	425451	425455	-0.0798
chr	425455	425465	-0.1026
chr	425465	425468	-0.114
chr	425468	425470	-0.1254
chr	425470	425471	-0.0684
chr	425471	425472	-0.0798
chr	425472	425473	-0.3078
chr	425473	425474	-0.8322
chr	425474	425475	-0.8664
chr	425475	425476	-0.9234
chr	425476	425477	-0.912
chr	425477	425490	-0.9348
chr	425490	425492	-0.9234
chr	425492	425493	-0.9348
chr	425493	425494	-0.6384
chr	425494	425495	-0.1938
chr	425495	425497	-0.1026
chr	425497	425502	-0.0912
chr	425502	425509	-0.1026
chr	425509	425512	-0.0912
chr	425512	425517	-0.0798
chr	425517	425518	-0.0684
chr	425518	425520	-0.114
chr	425520	425521	-0.1368
chr	425521	425522	-0.1254
chr	425522	425523	-0.2166
chr	425523	425534	-0.2394
chr	425534	425536	-0.2508
chr	425536	425537	-0.2394
chr	425537	425538	-0.399
chr	425538	425539	-0.4218
chr	425539	425540	-0.5814
chr	425540	425541	-0.741
chr	425541	425543	-0.9006
chr	425543	425547	-0.912
chr	425547	425555	-0.9234
chr	425555	425557	-0.8778
chr	425557	425560	-0.8322
chr	425560	425561	-0.3306
chr	425561	425563	-0.3078
chr	425563	425564	-0.2508
chr	425564	425565	-0.2394
chr	425565	425568	-0.1368
chr	425568	425569	-0.0798
chr	425569	425570	-0.1254
chr	425570	425571	-0.171
chr	425571	425572	-0.2052
chr	425572	425590	-0.3534
chr	425590	425592	-0.2166
chr	425592	425593	-0.171
chr	425593	425594	-0.228
chr	425594	425595	-0.8778
chr	425595	425596	-1.1628
chr	425596	425597	-1.6644
chr	425597	425598	-1.7214
chr	425598	425602	-2.2344
chr	425602	425603	-2.2458
chr	425603	425604	-2.2572
chr	425604	425605	-2.6676
chr	425605	425606	-2.7588
chr	425606	425607	-2.85
chr	425607	425608	-2.8614
chr	425608	425609	-2.8842
chr	425609	425611	-2.8956
chr	425611	425612	-2.9298
chr	425612	425613	-2.9184
chr	425613	425614	-2.9298
chr	425614	425616	-2.964
chr	425616	425617	-2.2458
chr	425617	425618	-2.8272
chr	425618	425619	-2.8728
chr	425619	425620	-2.5308
chr	425620	425621	-2.8956
chr	425621	425622	-2.9184
chr	425622	425623	-3.0438
chr	425623	425625	-3.0552
chr	425625	425626	-3.1008
chr	425626	425638	-2.4852
chr	425638	425639	-0.7638
chr	425639	425641	-0.741
chr	425641	425644	-0.0456
chr	425644	425661	-0.0342
chr	425661	425663	-0.0228
chr	425664	425666	-0.0114
chr	425666	425667	-0.0456
chr	425667	425668	-0.057
chr	425668	425669	-0.0798
chr	425669	425670	-0.0912
chr	425670	425671	-0.1482
chr	425671	425672	-0.6612
chr	425672	425674	-0.6726
chr	425674	425675	-0.7068
chr	425675	425676	-0.7182
chr	425676	425677	-0.7638
chr	425677	425680	-0.8322
chr	425680	425681	-0.8208
chr	425681	425689	-0.8322
chr	425689	425691	-0.8208
chr	425691	425692	-0.7068
chr	425692	425693	-0.5016
chr	425693	425694	-0.2166
chr	425694	425695	-0.2394
chr	425695	425698	-0.2622
chr	425698	425715	-0.1596
chr	425715	425720	-0.0228
chr	425720	425722	-0.0114
chr	425739	425773	-0.0114
chr	425785	425786	-0.0456
chr	425786	425787	-0.3648
chr	425787	425788	-0.456
chr	425788	425789	-0.9006
chr	425789	425790	-0.9234
chr	425790	425798	-0.9576
chr	425798	425799	-0.969
chr	425799	425807	-0.9804
chr	425807	425808	-0.8778
chr	425808	425809	-0.6384
chr	425809	425821	-0.0798
chr	425843	425844	-0.0114
chr	425844	425845	-0.057
chr	425845	425848	-0.0684
chr	425848	425849	-0.0798
chr	425849	425851	-0.1026
chr	425851	425852	-0.1254
chr	425852	425853	-0.1368
chr	425853	425855	-0.1482
chr	425855	425856	-0.1596
chr	425856	425865	-0.171
chr	425865	425873	-0.1026
chr	425873	425876	-0.0798
chr	425876	425877	-0.0228
chr	425877	425887	-0.0114
chr	425908	425909	-0.0456
chr	425909	425910	-0.1824
chr	425910	425911	-0.228
chr	425911	425912	-0.2508
chr	425912	425913	-0.2622
chr	425913	425921	-0.285
chr	425921	425929	-0.2964
chr	425929	425931	-0.2394
chr	425931	425932	-0.1938
chr	425932	425937	-0.0228
chr	425937	425942	-0.0114
chr	425976	425990	-0.0114
chr	425990	425998	-0.0228
chr	425998	426004	-0.0114
chr	426004	426005	-0.0456
chr	426005	426006	-0.0912
chr	426006	426011	-0.1026
chr	426011	426021	-0.0912
chr	426021	426026	-0.0798
chr	426026	426028	-0.0342
chr	426028	426030	-0.0114
chr	426056	426063	-0.0114
chr	426063	426064	-0.5814
chr	426064	426065	-0.7296
chr	426065	426067	-0.741
chr	426067	426068	-0.7524
chr	426068	426076	-0.7638
chr	426076	426077	-0.7752
chr	426077	426082	-0.798
chr	426082	426083	-0.8094
chr	426083	426084	-0.8208
chr	426084	426085	-0.8436
chr	426085	426086	-0.2964
chr	426086	426097	-0.3078
chr	426097	426103	-0.285
chr	426103	426104	-0.2736
chr	426104	426105	-0.0114
chr	426105	426107	-0.0456
chr	426107	426111	-0.057
chr	426111	426112	-0.0912
chr	426112	426113	-0.3762
chr	426113	426114	-0.4104
chr	426114	426115	-0.4446
chr	426115	426116	-0.5358
chr	426116	426117	-1.197
chr	426117	426118	-1.539
chr	426118	426119	-2.4738
chr	426119	426120	-2.6562
chr	426120	426121	-2.8614
chr	426121	426123	-2.8728
chr	426123	426131	-2.8842
chr	426131	426133	-2.8728
chr	426133	426134	-2.85
chr	426134	426138	-2.508
chr	426138	426139	-0.9576
chr	426139	426140	-0.513
chr	426140	426144	-0.0456
chr	426144	426153	-0.0114
chr	426153	426154	-0.0912
chr	426154	426155	-0.1254
chr	426155	426156	-0.1938
chr	426156	426157	-0.3192
chr	426157	426158	-0.3306
chr	426158	426160	-0.342
chr	426160	426161	-0.3648
chr	426161	426162	-0.3876
chr	426162	426167	-0.399
chr	426167	426169	-0.4902
chr	426169	426172	-0.5016
chr	426172	426175	-0.4902
chr	426175	426176	-0.4788
chr	426176	426181	-0.1596
chr	426181	426182	-0.1482
chr	426182	426184	-0.1254
chr	426184	426185	-0.1596
chr	426185	426186	-0.2052
chr	426186	426187	-0.3078
chr	426187	426188	-0.342
chr	426188	426189	-0.4446
chr	426189	426190	-25.707
chr	426190	426191	-31.863
chr	426191	426192	-33.8124
chr	426192	426193	-34.0746
chr	426193	426194	-34.1202
chr	426194	426195	-34.3254
chr	426195	426197	-34.5762
chr	426197	426198	-34.5876
chr	426198	426200	-34.599
chr	426200	426205	-34.6104
chr	426205	426208	-34.5534
chr	426208	426209	-34.4736
chr	426209	426210	-34.1772
chr	426210	426211	-17.5104
chr	426211	426212	-0.3648
chr	426212	426215	-0.342
chr	426215	426216	-0.3306
chr	426216	426217	-0.2394
chr	426217	426219	-0.1482
chr	426219	426221	-0.1254
chr	426221	426224	-0.0912
chr	426224	426226	-0.057
chr	426226	426227	-0.0456
chr	426227	426228	-0.0342
chr	426228	426232	-0.0456
chr	426232	426233	-0.057
chr	426233	426235	-0.0798
chr	426235	426236	-0.1026
chr	426236	426237	-0.228
chr	426237	426238	-1.0602
chr	426238	426239	-1.1742
chr	426239	426240	-1.197
chr	426240	426241	-1.7784
chr	426241	426242	-1.8468
chr	426242	426246	-1.8696
chr	426246	426249	-1.9038
chr	426249	426250	-1.9152
chr	426250	426251	-1.9494
chr	426251	426254	-1.9722
chr	426254	426255	-1.9836
chr	426255	426256	-1.995
chr	426256	426257	-2.0064
chr	426257	426258	-1.026
chr	426258	426259	-0.7638
chr	426259	426260	-0.4218
chr	426260	426261	-0.3534
chr	426261	426262	-0.3306
chr	426262	426263	-0.342
chr	426263	426264	-0.285
chr	426264	426265	-0.2964
chr	426265	426268	-0.3078
chr	426268	426271	-0.2964
chr	426271	426276	-0.2394
chr	426276	426281	-0.228
chr	426281	426286	-0.0228
chr	426301	426303	-0.0228
chr	426303	426307	-0.0342
chr	426307	426322	-0.0456
chr	426322	426324	-0.0342
chr	426324	426326	-0.0228
chr	426326	426327	-0.0114
chr	426327	426328	-0.0228
chr	426328	426330	-0.0342
chr	426330	426331	-0.3192
chr	426331	426332	-0.3306
chr	426332	426333	-0.342
chr	426333	426334	-0.4104
chr	426334	426339	-0.4332
chr	426339	426344	-0.4446
chr	426344	426351	-0.4332
chr	426351	426352	-0.1254
chr	426352	426353	-0.114
chr	426353	426355	-0.057
chr	426355	426356	-0.0342
chr	426360	426363	-0.0114
chr	426363	426365	-0.0228
chr	426365	426373	-0.0342
chr	426373	426374	-0.057
chr	426374	426375	-0.114
chr	426375	426377	-0.1254
chr	426377	426381	-0.1368
chr	426381	426382	-0.1482
chr	426382	426384	-0.1254
chr	426384	426389	-0.1482
chr	426389	426394	-0.171
chr	426394	426395	-0.114
chr	426395	426396	-0.1482
chr	426396	426399	-0.1596
chr	426399	426406	-0.1482
chr	426406	426407	-0.114
chr	426407	426417	-0.0798
chr	426418	426419	-0.0114
chr	426419	426420	-0.0456
chr	426420	426421	-0.1368
chr	426421	426426	-0.1596
chr	426426	426427	-0.2052
chr	426427	426428	-0.2166
chr	426428	426430	-0.228
chr	426430	426433	-0.2394
chr	426433	426434	-0.2508
chr	426434	426435	-0.2736
chr	426435	426436	-0.3192
chr	426436	426437	-0.5358
chr	426437	426438	-0.912
chr	426438	426439	-1.368
chr	426439	426440	-12.825
chr	426440	426441	-19.95
chr	426441	426442	-20.1096
chr	426442	426443	-20.1438
chr	426443	426444	-20.1894
chr	426444	426445	-20.7024
chr	426445	426446	-20.7138
chr	426446	426447	-20.748
chr	426447	426448	-20.919
chr	426448	426449	-22.9026
chr	426449	426450	-23.712
chr	426450	426451	-23.9628
chr	426451	426453	-24.3162
chr	426453	426455	-24.3732
chr	426455	426458	-24.4074
chr	426458	426459	-24.3732
chr	426459	426460	-24.2934
chr	426460	426461	-24.1338
chr	426461	426463	-4.6056
chr	426463	426467	-3.8304
chr	426467	426470	-3.819
chr	426470	426471	-0.2052
chr	426471	426472	-0.1938
chr	426472	426473	-0.171
chr	426473	426474	-0.1368
chr	426474	426475	-0.114
chr	426475	426479	-0.0798
chr	426479	426481	-0.0228
chr	426521	426522	-0.1368
chr	426522	426523	-0.228
chr	426523	426524	-1.539
chr	426524	426525	-1.5504
chr	426525	426526	-1.8012
chr	426526	426527	-1.8354
chr	426527	426528	-1.8468
chr	426528	426529	-1.8924
chr	426529	426530	-1.9038
chr	426530	426532	-1.9266
chr	426532	426533	-1.9494
chr	426533	426534	-1.995
chr	426534	426535	-2.0178
chr	426535	426537	-2.0292
chr	426537	426538	-2.0748
chr	426538	426539	-2.0862
chr	426539	426540	-2.3712
chr	426540	426542	-2.3598
chr	426542	426543	-2.3826
chr	426543	426544	-2.3712
chr	426544	426545	-0.6954
chr	426545	426546	-0.7182
chr	426546	426554	-0.741
chr	426554	426555	-0.7068
chr	426555	426556	-0.7182
chr	426556	426557	-0.3762
chr	426557	426558	-0.399
chr	426558	426560	-0.4446
chr	426560	426561	-0.399
chr	426561	426566	-0.2964
chr	426566	426571	-0.1824
chr	426571	426577	-0.171
chr	426577	426578	-0.1596
chr	426578	426605	-0.0114
chr	426615	426636	-0.0342
chr	426662	426678	-0.0228
chr	426678	426679	-0.0798
chr	426679	426681	-0.0912
chr	426681	426683	-0.1026
chr	426683	426684	-0.0912
chr	426684	426691	-0.0798
chr	426691	426696	-0.0912
chr	426696	426698	-0.0798
chr	426698	426700	-0.0912
chr	426700	426701	-0.0456
chr	426701	426704	-0.1026
chr	426704	426705	-0.1254
chr	426705	426706	-0.2964
chr	426706	426713	-0.3306
chr	426713	426720	-0.3192
chr	426720	426722	-0.3078
chr	426722	426727	-0.1938
chr	426754	426775	-0.0114
chr	426789	426790	-0.0342
chr	426790	426791	-0.0684
chr	426791	426792	-0.114
chr	426792	426793	-0.228
chr	426793	426794	-0.2394
chr	426794	426795	-0.3876
chr	426795	426796	-0.513
chr	426796	426798	-0.5244
chr	426798	426800	-0.5358
chr	426800	426808	-0.5472
chr	426808	426809	-0.5586
chr	426809	426812	-0.57
chr	426812	426815	-0.5586
chr	426815	426816	-0.5472
chr	426816	426817	-0.1026
chr	426817	426819	-0.057
chr	426819	426822	-0.0456
chr	426822	426827	-0.0342
chr	426827	426829	-0.0456
chr	426829	426838	-0.0228
chr	426838	426844	-0.0114
chr	426852	426854	-0.0114
chr	426854	426855	-0.0228
chr	426855	426856	-0.0456
chr	426856	426857	-0.0684
chr	426857	426871	-0.0912
chr	426871	426873	-0.0798
chr	426873	426877	-0.0684
chr	426877	426878	-0.057
chr	426889	426899	-0.0342
chr	426899	426901	-0.057
chr	426901	426902	-0.0684
chr	426902	426911	-0.0798
chr	426911	426914	-0.0684
chr	426914	426916	-0.1026
chr	426916	426920	-0.0912
chr	426920	426921	-0.0684
chr	426921	426923	-0.057
chr	426923	426924	-0.0798
chr	426924	426929	-0.114
chr	426929	426932	-0.1254
chr	426932	426934	-0.114
chr	426934	426935	-0.1254
chr	426935	426945	-0.1368
chr	426945	426946	-0.057
chr	426946	426948	-0.0684
chr	426948	426950	-0.1026
chr	426950	426952	-0.1596
chr	426952	426953	-0.1938
chr	426953	426954	-0.2052
chr	426954	426956	-0.2166
chr	426956	426957	-0.3306
chr	426957	426958	-4.2066
chr	426958	426959	-4.4916
chr	426959	426960	-4.674
chr	426960	426961	-4.6854
chr	426961	426962	-4.7994
chr	426962	426963	-4.845
chr	426963	426967	-4.8906
chr	426967	426971	-4.8792
chr	426971	426972	-4.8906
chr	426972	426973	-4.902
chr	426973	426974	-4.9134
chr	426974	426975	-4.845
chr	426975	426977	-4.8564
chr	426977	426978	-4.8222
chr	426978	426979	-4.845
chr	426979	426980	-0.3192
chr	426980	426981	-0.3876
chr	426981	426982	-0.4218
chr	426982	426984	-0.4788
chr	426984	426985	-1.2426
chr	426985	426986	-1.3338
chr	426986	426987	-1.6416
chr	426987	426989	-1.653
chr	426989	426990	-1.6758
chr	426990	426991	-1.7442
chr	426991	426992	-1.8924
chr	426992	426993	-1.9038
chr	426993	426994	-5.871
chr	426994	426995	-6.1788
chr	426995	426997	-6.2016
chr	426997	426998	-6.2244
chr	426998	427000	-6.27
chr	427000	427001	-6.213
chr	427001	427003	-6.1788
chr	427003	427007	-5.3466
chr	427007	427008	-5.2668
chr	427008	427009	-5.0502
chr	427009	427010	-5.0388
chr	427010	427011	-4.8792
chr	427011	427013	-4.8678
chr	427013	427014	-4.8564
chr	427014	427015	-4.845
chr	427015	427021	-0.1026
chr	427042	427059	-0.0114
chr	427119	427121	-0.0114
chr	427121	427140	-0.0228
chr	427190	427194	-0.0342
chr	427194	427195	-0.0456
chr	427195	427210	-0.057
chr	427210	427217	-0.0228
chr	427217	427218	-0.0114
chr	427218	427219	-0.2964
chr	427219	427239	-0.3078
chr	427239	427240	-0.2964
chr	427242	427244	-0.0114
chr	427244	427245	-0.114
chr	427245	427246	-0.228
chr	427246	427247	-0.342
chr	427247	427248	-3.9558
chr	427248	427249	-4.1268
chr	427249	427250	-4.2978
chr	427250	427251	-4.332
chr	427251	427252	-4.446
chr	427252	427253	-4.5144
chr	427253	427263	-4.5828
chr	427263	427265	-4.5714
chr	427265	427267	-4.5372
chr	427267	427268	-4.503
chr	427268	427269	-0.3078
chr	427269	427272	-0.2964
chr	427272	427273	-0.285
chr	427274	427300	-0.0114
chr	427311	427312	-0.0114
chr	427312	427319	-0.0228
chr	427319	427321	-0.0342
chr	427321	427322	-0.0456
chr	427322	427323	-0.1824
chr	427323	427324	-0.57
chr	427324	427327	-0.6042
chr	427327	427337	-0.627
chr	427337	427343	-0.6384
chr	427343	427344	-0.57
chr	427344	427349	-0.0342
chr	427349	427350	-0.0456
chr	427350	427355	-0.0342
chr	427355	427366	-0.0228
chr	427387	427408	-0.0114
chr	427408	427409	-0.0228
chr	427409	427428	-0.0114
chr	427428	427436	-0.0798
chr	427436	427441	-0.0912
chr	427441	427443	-0.1254
chr	427443	427445	-0.1368
chr	427445	427446	-0.1938
chr	427446	427447	-0.2052
chr	427447	427448	-0.2622
chr	427448	427449	-0.3648
chr	427449	427450	-0.4674
chr	427450	427462	-0.4902
chr	427462	427463	-0.513
chr	427463	427467	-0.5016
chr	427467	427468	-0.513
chr	427468	427469	-0.5244
chr	427469	427471	-0.4218
chr	427471	427472	-0.855
chr	427472	427473	-5.5518
chr	427473	427476	-5.757
chr	427476	427477	-5.8254
chr	427477	427484	-5.9166
chr	427484	427487	-5.8596
chr	427487	427488	-5.871
chr	427488	427491	-5.9166
chr	427491	427492	-5.928
chr	427492	427493	-5.9166
chr	427493	427494	-1.2996
chr	427494	427495	-0.1938
chr	427495	427496	-0.1824
chr	427496	427498	-0.114
chr	427498	427510	-0.0798
chr	427510	427512	-0.0456
chr	427512	427513	-0.0342
chr	427513	427514	-0.0114
chr	427518	427538	-0.0114
chr	427538	427542	-0.0228
chr	427542	427558	-0.057
chr	427558	427561	-0.0456
chr	427561	427563	-0.0342
chr	427563	427583	-0.0114
chr	427583	427590	-0.0228
chr	427590	427593	-0.0114
chr	427593	427595	-0.0456
chr	427595	427597	-0.0912
chr	427597	427598	-0.1026
chr	427598	427599	-0.1596
chr	427599	427601	-0.1938
chr	427601	427605	-0.2052
chr	427605	427615	-0.1938
chr	427615	427616	-0.2052
chr	427616	427617	-0.3306
chr	427617	427619	-0.2166
chr	427619	427637	-0.3078
chr	427637	427638	-0.228
chr	427638	427639	-0.0798
chr	427639	427643	-0.0114
chr	427651	427652	-0.0114
chr	427652	427653	-0.0228
chr	427653	427654	-0.5928
chr	427654	427655	-0.6726
chr	427655	427656	-0.741
chr	427656	427657	-0.855
chr	427657	427658	-0.9576
chr	427658	427675	-1.0032
chr	427675	427677	-0.1938
chr	427677	427678	-0.171
chr	427678	427680	-0.0342
chr	427680	427684	-0.0228
chr	427684	427687	-0.0114
chr	427687	427689	-0.0228
chr	427689	427690	-0.0456
chr	427690	427702	-0.057
chr	427702	427706	-0.0456
chr	427706	427709	-0.0114
chr	427726	427731	-0.0114
chr	427731	427741	-0.0342
chr	427741	427742	-0.0456
chr	427742	427747	-0.0684
chr	427747	427748	-0.057
chr	427748	427753	-0.0684
chr	427753	427754	-0.0798
chr	427754	427764	-0.0684
chr	427764	427775	-0.0342
chr	427775	427776	-0.0456
chr	427776	427777	-0.0912
chr	427777	427778	-0.1026
chr	427778	427794	-0.114
chr	427794	427796	-0.1596
chr	427796	427797	-0.1254
chr	427797	427803	-0.0912
chr	427803	427804	-0.0798
chr	427804	427813	-0.0912
chr	427813	427815	-0.057
chr	427815	427821	-0.0114
chr	427821	427826	-0.0228
chr	427826	427847	-0.0114
chr	427847	427848	-0.0342
chr	427848	427849	-0.0798
chr	427849	427850	-0.114
chr	427850	427856	-0.1254
chr	427856	427868	-0.1596
chr	427868	427871	-0.1026
chr	427871	427877	-0.0684
chr	427877	427881	-0.0228
chr	427881	427882	-0.0114
chr	427898	427899	-0.0114
chr	427899	427916	-0.0342
chr	427916	427921	-0.0228
chr	427951	427952	-0.0114
chr	427952	427953	-0.0228
chr	427953	427954	-0.0912
chr	427954	427955	-0.1482
chr	427955	427972	-0.1596
chr	427972	427975	-0.1254
chr	427985	428006	-0.0114
chr	428049	428070	-0.0114
chr	428070	428088	-0.0456
chr	428088	428089	-0.1254
chr	428089	428091	-0.1482
chr	428091	428092	-0.1596
chr	428092	428093	-0.1368
chr	428093	428094	-0.1938
chr	428094	428095	-0.2166
chr	428095	428097	-0.228
chr	428097	428100	-0.2394
chr	428100	428103	-0.2508
chr	428103	428104	-0.2736
chr	428104	428106	-0.285
chr	428106	428108	-0.2964
chr	428108	428109	-0.3078
chr	428109	428110	-0.3648
chr	428110	428111	-0.3762
chr	428111	428112	-0.4332
chr	428112	428113	-0.5586
chr	428113	428114	-0.7638
chr	428114	428115	-1.368
chr	428115	428116	-1.8012
chr	428116	428117	-2.565
chr	428117	428118	-2.622
chr	428118	428119	-2.679
chr	428119	428121	-2.6904
chr	428121	428123	-2.7018
chr	428123	428126	-2.6676
chr	428126	428128	-2.6904
chr	428128	428129	-2.7018
chr	428129	428130	-2.736
chr	428130	428131	-2.6676
chr	428131	428132	-2.9526
chr	428132	428133	-2.9754
chr	428133	428134	-3.0438
chr	428134	428135	-3.192
chr	428135	428136	-2.8956
chr	428136	428137	-1.6986
chr	428137	428138	-1.7442
chr	428138	428139	-1.7784
chr	428139	428140	-1.7898
chr	428140	428142	-1.8696
chr	428142	428152	-1.8582
chr	428152	428153	-1.824
chr	428153	428154	-1.8126
chr	428154	428155	-1.7898
chr	428155	428156	-1.7214
chr	428156	428157	-0.9576
chr	428157	428158	-0.8094
chr	428158	428161	-0.057
chr	428161	428163	-0.0342
chr	428163	428167	-0.0228
chr	428167	428168	-0.0114
chr	428178	428185	-0.0342
chr	428185	428190	-0.057
chr	428190	428192	-0.0684
chr	428192	428193	-0.3306
chr	428193	428194	-0.7638
chr	428194	428195	-1.5276
chr	428195	428197	-1.5504
chr	428197	428200	-1.5618
chr	428200	428205	-1.5504
chr	428205	428210	-1.5276
chr	428210	428215	-1.539
chr	428215	428216	-0.0228
chr	428216	428219	-0.0456
chr	428219	428220	-0.1596
chr	428220	428223	-0.2394
chr	428223	428234	-0.2508
chr	428234	428239	-0.2622
chr	428239	428240	-0.2166
chr	428240	428255	-0.0114
chr	428261	428281	-0.0228
chr	428281	428282	-0.0114
chr	428283	428299	-0.0228
chr	428299	428303	-0.0342
chr	428303	428305	-0.057
chr	428305	428306	-0.0456
chr	428306	428318	-0.0912
chr	428318	428323	-0.0798
chr	428323	428327	-0.0456
chr	428331	428335	-0.0114
chr	428335	428340	-0.0228
chr	428340	428350	-0.0456
chr	428350	428351	-0.057
chr	428351	428352	-0.0684
chr	428352	428356	-0.0798
chr	428356	428358	-0.228
chr	428358	428359	-0.2964
chr	428359	428360	-0.4218
chr	428360	428361	-0.5472
chr	428361	428362	-0.57
chr	428362	428364	-0.627
chr	428364	428366	-0.6384
chr	428366	428367	-0.6156
chr	428367	428368	-0.627
chr	428368	428369	-0.6498
chr	428369	428372	-0.6612
chr	428372	428374	-0.7296
chr	428374	428375	-0.8094
chr	428375	428376	-0.855
chr	428376	428377	-0.912
chr	428377	428378	-1.0146
chr	428378	428379	-1.0602
chr	428379	428380	-1.1058
chr	428380	428381	-1.4706
chr	428381	428382	-1.5162
chr	428382	428383	-1.3908
chr	428383	428384	-1.5276
chr	428384	428385	-1.5504
chr	428385	428388	-1.539
chr	428388	428391	-1.5504
chr	428391	428392	-1.5618
chr	428392	428394	-1.539
chr	428394	428398	-1.5048
chr	428398	428399	-1.5276
chr	428399	428400	-1.4364
chr	428400	428401	-1.4478
chr	428401	428402	-1.9266
chr	428402	428403	-1.3224
chr	428403	428404	-1.3452
chr	428404	428405	-1.425
chr	428405	428406	-1.6188
chr	428406	428407	-2.4054
chr	428407	428408	-4.332
chr	428408	428409	-4.3434
chr	428409	428410	-4.446
chr	428410	428411	-4.4916
chr	428411	428412	-4.56
chr	428412	428413	-4.5714
chr	428413	428414	-4.6968
chr	428414	428415	-4.7538
chr	428415	428416	-4.8108
chr	428416	428418	-4.8336
chr	428418	428421	-4.845
chr	428421	428422	-4.8336
chr	428422	428423	-4.104
chr	428423	428425	-3.6252
chr	428425	428426	-3.591
chr	428426	428427	-2.9184
chr	428427	428428	-2.8956
chr	428428	428432	-0.3762
chr	428432	428435	-0.3192
chr	428435	428438	-0.0912
chr	428438	428439	-0.0684
chr	428439	428440	-0.057
chr	428455	428462	-0.0228
chr	428462	428463	-0.0342
chr	428463	428467	-0.0456
chr	428467	428471	-0.057
chr	428471	428472	-0.0684
chr	428472	428473	-0.0912
chr	428473	428481	-0.1026
chr	428481	428483	-0.0912
chr	428483	428485	-0.057
chr	428485	428486	-0.0798
chr	428486	428489	-0.1596
chr	428489	428495	-0.171
chr	428495	428496	-0.1824
chr	428496	428497	-0.5928
chr	428497	428498	-0.7296
chr	428498	428499	-0.8892
chr	428499	428500	-0.9006
chr	428500	428501	-1.026
chr	428501	428503	-1.0488
chr	428503	428505	-1.0602
chr	428505	428507	-1.0716
chr	428507	428508	-1.026
chr	428508	428509	-1.2426
chr	428509	428510	-1.2768
chr	428510	428516	-1.2996
chr	428516	428518	-1.2882
chr	428518	428519	-0.8664
chr	428519	428523	-0.8322
chr	428523	428528	-0.3534
chr	428528	428529	-0.2736
chr	428529	428530	-0.285
chr	428530	428531	-0.171
chr	428531	428533	-0.1824
chr	428533	428551	-0.1938
chr	428551	428554	-0.1824
chr	428554	428556	-0.0228
chr	428556	428557	-0.0456
chr	428557	428558	-0.0912
chr	428558	428566	-0.3192
chr	428566	428567	-0.342
chr	428567	428568	-0.3534
chr	428568	428569	-0.57
chr	428569	428570	-0.684
chr	428570	428572	-0.7524
chr	428572	428573	-1.0602
chr	428573	428574	-3.1122
chr	428574	428575	-6.0534
chr	428575	428576	-6.6462
chr	428576	428577	-6.6918
chr	428577	428578	-6.783
chr	428578	428579	-6.8058
chr	428579	428580	-6.5436
chr	428580	428584	-6.5892
chr	428584	428586	-6.5664
chr	428586	428587	-6.555
chr	428587	428588	-6.5664
chr	428588	428593	-6.5436
chr	428593	428594	-5.1642
chr	428594	428595	-4.6284
chr	428595	428596	-2.0748
chr	428596	428597	-0.285
chr	428597	428598	-0.2508
chr	428598	428599	-0.1254
chr	428599	428600	-0.1482
chr	428600	428601	-0.171
chr	428601	428602	-0.2166
chr	428602	428603	-0.228
chr	428603	428604	-0.6498
chr	428604	428605	-1.1856
chr	428605	428606	-47.5038
chr	428606	428607	-49.2366
chr	428607	428608	-60.8418
chr	428608	428609	-61.2636
chr	428609	428610	-61.845
chr	428610	428611	-63.6918
chr	428611	428612	-65.8122
chr	428612	428613	-66.633
chr	428613	428614	-67.3284
chr	428614	428615	-67.602
chr	428615	428616	-69.6768
chr	428616	428617	-71.9112
chr	428617	428618	-72.504
chr	428618	428619	-72.8802
chr	428619	428620	-72.9258
chr	428620	428621	-73.1196
chr	428621	428622	-73.131
chr	428622	428623	-73.2564
chr	428623	428624	-73.2336
chr	428624	428625	-73.2564
chr	428625	428627	-73.302
chr	428627	428628	-73.4046
chr	428628	428629	-73.3932
chr	428629	428630	-73.3362
chr	428630	428631	-73.2564
chr	428631	428632	-73.1994
chr	428632	428633	-5.9508
chr	428633	428634	-5.9394
chr	428634	428635	-5.8026
chr	428635	428636	-5.7912
chr	428636	428637	-5.757
chr	428637	428638	-6.3156
chr	428638	428639	-1.2654
chr	428639	428642	-1.1856
chr	428642	428644	-1.197
chr	428644	428645	-0.9576
chr	428645	428646	-2.7702
chr	428646	428647	-3.4428
chr	428647	428648	-14.9568
chr	428648	428649	-17.271
chr	428649	428650	-18.3654
chr	428650	428651	-18.5364
chr	428651	428652	-18.5934
chr	428652	428653	-18.6618
chr	428653	428654	-18.6732
chr	428654	428659	-18.582
chr	428659	428663	-18.6276
chr	428663	428665	-18.6048
chr	428665	428666	-18.5022
chr	428666	428667	-18.3996
chr	428667	428668	-18.3768
chr	428668	428669	-18.2514
chr	428669	428670	-0.3762
chr	428670	428671	-0.4446
chr	428671	428672	-0.5244
chr	428672	428673	-0.5472
chr	428673	428674	-0.5814
chr	428674	428675	-0.684
chr	428675	428677	-0.7068
chr	428677	428678	-1.0032
chr	428678	428679	-1.1742
chr	428679	428680	-1.197
chr	428680	428681	-1.881
chr	428681	428682	-1.9038
chr	428682	428683	-4.9932
chr	428683	428684	-5.0046
chr	428684	428696	-5.0502
chr	428696	428698	-4.5942
chr	428698	428699	-4.4004
chr	428699	428700	-4.3776
chr	428700	428701	-4.2294
chr	428701	428702	-3.3174
chr	428702	428703	-0.8208
chr	428703	428704	-0.3876
chr	428704	428705	-0.057
chr	428705	428713	-0.0114
chr	428713	428715	-0.0798
chr	428715	428716	-0.1254
chr	428716	428734	-0.1482
chr	428734	428736	-0.0912
chr	428736	428739	-0.0114
chr	428781	428782	-0.0114
chr	428782	428783	-0.0342
chr	428783	428784	-0.057
chr	428784	428786	-0.114
chr	428786	428787	-1.4136
chr	428787	428788	-1.5048
chr	428788	428789	-1.5504
chr	428789	428790	-1.6074
chr	428790	428791	-1.7328
chr	428791	428797	-1.7556
chr	428797	428803	-1.7784
chr	428803	428808	-1.7328
chr	428808	428809	-0.0456
chr	428809	428811	-0.0342
chr	428811	428818	-0.0228
chr	428825	428838	-0.0228
chr	428838	428841	-0.0342
chr	428841	428843	-0.057
chr	428843	428844	-0.0684
chr	428844	428845	-0.342
chr	428845	428846	-0.3876
chr	428846	428847	-0.399
chr	428847	428848	-0.8322
chr	428848	428857	-0.855
chr	428857	428862	-0.8436
chr	428862	428863	-0.8322
chr	428863	428865	-0.8208
chr	428865	428866	-0.5016
chr	428866	428867	-0.4788
chr	428867	428868	-0.0114
chr	428870	428880	-0.0114
chr	428880	428882	-0.0342
chr	428882	428901	-0.0456
chr	429007	429016	-0.0114
chr	429016	429028	-0.0342
chr	429028	429029	-0.0456
chr	429029	429030	-0.057
chr	429030	429032	-0.1824
chr	429032	429034	-0.2052
chr	429034	429036	-0.2166
chr	429036	429048	-0.2052
chr	429048	429051	-0.228
chr	429051	429052	-0.0798
chr	429052	429058	-0.0912
chr	429058	429069	-0.057
chr	429069	429070	-0.0456
chr	429070	429072	-0.0228
chr	429072	429074	-0.0114
chr	429115	429132	-0.0114
chr	429132	429136	-0.0228
chr	429136	429141	-0.1254
chr	429141	429153	-0.1368
chr	429153	429154	-0.1482
chr	429154	429155	-0.1938
chr	429155	429156	-0.7524
chr	429156	429157	-0.8892
chr	429157	429159	-1.4136
chr	429159	429161	-1.425
chr	429161	429169	-1.539
chr	429169	429172	-1.596
chr	429172	429175	-1.6074
chr	429175	429176	-1.596
chr	429176	429177	-1.254
chr	429177	429179	-0.4446
chr	429179	429180	-0.2622
chr	429180	429181	-0.2736
chr	429181	429189	-0.285
chr	429189	429191	-0.228
chr	429191	429193	-0.2508
chr	429193	429198	-0.2394
chr	429198	429201	-0.2166
chr	429201	429211	-0.0228
chr	429217	429218	-0.0114
chr	429218	429220	-0.0228
chr	429220	429222	-0.0342
chr	429222	429223	-0.1938
chr	429223	429224	-0.2166
chr	429224	429225	-0.228
chr	429225	429229	-0.2394
chr	429229	429233	-0.2508
chr	429233	429234	-0.2622
chr	429234	429236	-0.3078
chr	429236	429237	-0.3192
chr	429237	429238	-0.3306
chr	429238	429241	-0.342
chr	429241	429242	-0.3306
chr	429242	429243	-0.342
chr	429243	429244	-0.2394
chr	429244	429245	-0.2622
chr	429245	429246	-0.3078
chr	429246	429247	-0.3534
chr	429247	429248	-0.3648
chr	429248	429249	-0.3534
chr	429249	429250	-0.3648
chr	429250	429251	-0.3762
chr	429251	429253	-0.456
chr	429253	429254	-0.4674
chr	429254	429255	-0.4788
chr	429255	429256	-0.4332
chr	429256	429264	-0.4446
chr	429264	429267	-0.4218
chr	429267	429270	-0.2508
chr	429270	429272	-0.1938
chr	429272	429273	-0.0114
chr	429313	429320	-0.0114
chr	429320	429335	-0.0228
chr	429335	429341	-0.0114
chr	429406	429408	-0.0114
chr	429408	429412	-0.0228
chr	429412	429417	-0.0342
chr	429417	429422	-0.0456
chr	429422	429429	-0.0342
chr	429429	429434	-0.0228
chr	429449	429451	-0.0456
chr	429451	429456	-0.057
chr	429456	429470	-0.0684
chr	429470	429473	-0.0114
chr	429516	429517	-0.0114
chr	429517	429518	-0.0228
chr	429518	429536	-0.0342
chr	429536	429537	-0.0228
chr	429537	429538	-0.1368
chr	429538	429542	-0.1254
chr	429542	429559	-0.1368
chr	429573	429593	-0.0114
chr	429606	429612	-0.0114
chr	429612	429619	-0.0228
chr	429619	429625	-0.0342
chr	429625	429640	-0.0228
chr	429640	429646	-0.0114
chr	429660	429661	-0.0228
chr	429661	429662	-0.0342
chr	429662	429663	-0.0456
chr	429663	429665	-0.057
chr	429665	429666	-0.2166
chr	429666	429667	-0.2508
chr	429667	429668	-0.6156
chr	429668	429669	-0.6612
chr	429669	429670	-0.7068
chr	429670	429671	-0.7182
chr	429671	429672	-0.741
chr	429672	429685	-0.7752
chr	429685	429686	-0.741
chr	429686	429688	-0.5928
chr	429688	429690	-0.1026
chr	429690	429700	-0.0912
chr	429768	429785	-0.0114
chr	429785	429786	-0.0228
chr	429786	429808	-0.0114
chr	429839	429840	-0.0114
chr	429840	429861	-0.0684
chr	429887	429888	-0.0342
chr	429888	429890	-0.057
chr	429890	429895	-0.0684
chr	429895	429896	-0.0798
chr	429896	429897	-0.1254
chr	429897	429898	-0.2394
chr	429898	429899	-0.627
chr	429899	429900	-0.6384
chr	429900	429901	-0.7068
chr	429901	429902	-0.7524
chr	429902	429907	-0.7638
chr	429907	429908	-0.7866
chr	429908	429909	-0.8094
chr	429909	429911	-0.855
chr	429911	429914	-0.8436
chr	429914	429918	-0.855
chr	429918	429919	-0.57
chr	429919	429920	-0.2508
chr	429920	429921	-0.228
chr	429921	429923	-0.1938
chr	429923	429929	-0.1596
chr	429929	429930	-0.1482
chr	429930	429931	-0.1026
chr	429933	429935	-0.0114
chr	429935	429955	-0.0342
chr	429955	429957	-0.0114
chr	429982	429984	-0.057
chr	429984	429985	-0.0684
chr	429985	429991	-0.0798
chr	429991	430004	-0.0912
chr	430004	430005	-0.0114
chr	430005	430011	-0.0228
chr	430011	430025	-0.0114
chr	430030	430048	-0.0228
chr	430073	430074	-0.0228
chr	430074	430083	-0.0342
chr	430083	430087	-0.0684
chr	430087	430088	-0.0798
chr	430088	430089	-0.4104
chr	430089	430090	-0.4902
chr	430090	430091	-0.6954
chr	430091	430092	-0.7068
chr	430092	430104	-0.7296
chr	430104	430108	-0.7068
chr	430108	430109	-0.399
chr	430109	430110	-0.2736
chr	430110	430111	-0.0114
chr	430145	430146	-0.0114
chr	430146	430147	-0.0342
chr	430147	430148	-0.057
chr	430148	430152	-0.0684
chr	430152	430160	-0.0798
chr	430160	430165	-0.0684
chr	430165	430169	-0.057
chr	430169	430170	-0.0228
chr	430170	430173	-0.0114
chr	430180	430182	-0.0114
chr	430182	430199	-0.0228
chr	430199	430210	-0.0114
chr	430211	430216	-0.0114
chr	430216	430239	-0.0228
chr	430239	430240	-0.0114
chr	430240	430244	-0.0228
chr	430244	430246	-0.1368
chr	430246	430247	-0.1482
chr	430247	430248	-0.1596
chr	430248	430250	-0.1824
chr	430250	430251	-0.2052
chr	430251	430252	-0.513
chr	430252	430253	-0.5586
chr	430253	430254	-0.57
chr	430254	430255	-0.684
chr	430255	430256	-0.741
chr	430256	430257	-0.7524
chr	430257	430259	-0.7752
chr	430259	430261	-0.8094
chr	430261	430262	-0.8436
chr	430262	430263	-0.855
chr	430263	430264	-1.0146
chr	430264	430265	-1.0944
chr	430265	430266	-1.2084
chr	430266	430267	-1.3338
chr	430267	430268	-1.4706
chr	430268	430269	-1.6758
chr	430269	430270	-1.71
chr	430270	430272	-1.425
chr	430272	430273	-1.4136
chr	430273	430275	-1.425
chr	430275	430276	-1.3908
chr	430276	430277	-1.1742
chr	430277	430278	-1.1514
chr	430278	430279	-1.2426
chr	430279	430280	-1.4478
chr	430280	430281	-1.4706
chr	430281	430284	-1.4934
chr	430284	430285	-1.4364
chr	430285	430291	-1.2882
chr	430291	430292	-1.0944
chr	430292	430293	-1.0602
chr	430293	430294	-0.4104
chr	430294	430297	-0.399
chr	430297	430298	-0.4104
chr	430298	430305	-0.399
chr	430305	430306	-0.2736
chr	430306	430307	-0.0228
chr	430307	430315	-0.0342
chr	430315	430327	-0.0228
chr	430368	430371	-0.0114
chr	430371	430372	-0.057
chr	430372	430373	-0.2622
chr	430373	430374	-0.2736
chr	430374	430375	-0.3078
chr	430375	430378	-0.4446
chr	430378	430379	-0.6042
chr	430379	430380	-0.627
chr	430380	430382	-0.6384
chr	430382	430383	-0.7068
chr	430383	430384	-0.8322
chr	430384	430389	-0.8778
chr	430389	430392	-0.8664
chr	430392	430393	-0.627
chr	430393	430395	-0.6156
chr	430395	430396	-0.6042
chr	430396	430397	-0.57
chr	430397	430401	-0.456
chr	430401	430402	-0.4332
chr	430402	430403	-0.456
chr	430403	430404	-0.5016
chr	430404	430405	-0.3306
chr	430405	430406	-0.4332
chr	430406	430407	-0.4902
chr	430407	430409	-0.513
chr	430409	430424	-0.5244
chr	430424	430425	-0.513
chr	430425	430426	-0.4788
chr	430426	430428	-0.0114
chr	430428	430431	-0.0228
chr	430431	430438	-0.0114
chr	430438	430440	-0.0228
chr	430440	430441	-0.0456
chr	430441	430442	-0.0684
chr	430442	430443	-0.1026
chr	430443	430444	-0.1482
chr	430444	430445	-0.2964
chr	430445	430446	-0.3192
chr	430446	430447	-0.3876
chr	430447	430448	-0.5244
chr	430448	430450	-0.5586
chr	430450	430453	-0.5472
chr	430453	430455	-0.57
chr	430455	430457	-0.6156
chr	430457	430459	-0.6384
chr	430459	430461	-0.6156
chr	430461	430462	-0.6042
chr	430462	430463	-0.5814
chr	430463	430466	-0.5586
chr	430466	430467	-0.1482
chr	430467	430468	-0.114
chr	430468	430470	-0.1026
chr	430470	430473	-0.0912
chr	430473	430475	-0.114
chr	430475	430477	-0.1368
chr	430477	430478	-0.3192
chr	430478	430480	-0.3306
chr	430480	430483	-0.3078
chr	430483	430485	-0.3192
chr	430485	430497	-0.342
chr	430497	430502	-0.2736
chr	430502	430504	-0.2622
chr	430516	430536	-0.0114
chr	430555	430557	-0.0114
chr	430557	430560	-0.0342
chr	430560	430562	-0.0456
chr	430562	430565	-0.0912
chr	430565	430566	-0.1596
chr	430566	430567	-0.627
chr	430567	430568	-2.28
chr	430568	430569	-2.451
chr	430569	430571	-2.8386
chr	430571	430572	-2.8956
chr	430572	430574	-2.907
chr	430574	430577	-2.9412
chr	430577	430579	-2.9298
chr	430579	430580	-2.9526
chr	430580	430581	-2.9754
chr	430581	430582	-3.078
chr	430582	430588	-3.0894
chr	430588	430589	-1.4706
chr	430589	430590	-0.3762
chr	430590	430591	-0.342
chr	430591	430597	-0.3306
chr	430597	430603	-0.3192
chr	430603	430605	-0.0798
chr	430605	430609	-0.0912
chr	430609	430610	-0.0684
chr	430610	430619	-0.0114
chr	430619	430620	-0.0228
chr	430620	430622	-0.0342
chr	430622	430625	-0.0456
chr	430625	430626	-0.057
chr	430626	430630	-0.0912
chr	430630	430632	-0.1026
chr	430632	430645	-0.114
chr	430645	430647	-0.1026
chr	430647	430650	-0.0342
chr	430650	430654	-0.0228
chr	430654	430664	-0.0114
chr	430671	430676	-0.0114
chr	430676	430677	-0.057
chr	430677	430693	-0.0798
chr	430693	430696	-0.0912
chr	430696	430697	-0.0798
chr	430697	430698	-0.114
chr	430698	430699	-0.1368
chr	430699	430701	-0.1596
chr	430701	430702	-0.171
chr	430702	430718	-0.2622
chr	430718	430719	-0.1824
chr	430719	430723	-0.171
chr	430723	430724	-0.1482
chr	430724	430729	-0.0114
chr	430736	430738	-0.057
chr	430738	430739	-0.0684
chr	430739	430742	-0.0798
chr	430742	430747	-0.0912
chr	430747	430748	-0.1026
chr	430748	430749	-0.4332
chr	430749	430750	-0.456
chr	430750	430751	-0.4788
chr	430751	430752	-0.5586
chr	430752	430753	-0.5814
chr	430753	430758	-0.6156
chr	430758	430759	-0.6726
chr	430759	430760	-0.7866
chr	430760	430763	-0.798
chr	430763	430770	-0.7752
chr	430770	430772	-0.3648
chr	430772	430774	-0.342
chr	430774	430775	-0.3306
chr	430775	430777	-0.2964
chr	430777	430780	-0.2622
chr	430780	430782	-0.0684
chr	430782	430783	-0.0342
chr	430783	430794	-0.0228
chr	430804	430823	-0.0114
chr	430900	430901	-0.0114
chr	430901	430923	-0.0228
chr	430936	430937	-0.0114
chr	430937	430938	-0.2736
chr	430938	430939	-0.2964
chr	430939	430940	-0.3192
chr	430940	430946	-0.399
chr	430946	430947	-0.4104
chr	430947	430948	-0.4218
chr	430948	430954	-0.4446
chr	430954	430959	-0.4332
chr	430959	430961	-0.1824
chr	430961	430966	-0.0684
chr	430966	430968	-0.057
chr	430970	430971	-0.0114
chr	430971	430972	-0.0228
chr	430972	430973	-0.0342
chr	430973	430974	-0.0798
chr	430974	430988	-0.0912
chr	430988	430989	-0.1026
chr	430989	430990	-0.1368
chr	430990	430991	-0.1482
chr	430991	430992	-0.228
chr	430992	430993	-0.3192
chr	430993	430994	-0.342
chr	430994	430995	-1.6986
chr	430995	430996	-2.0064
chr	430996	430997	-2.0292
chr	430997	430998	-2.0748
chr	430998	431003	-2.1432
chr	431003	431006	-2.1546
chr	431006	431008	-2.166
chr	431008	431009	-2.1774
chr	431009	431015	-2.2914
chr	431015	431016	-0.4104
chr	431016	431017	-0.2166
chr	431017	431028	-0.2394
chr	431028	431030	-0.228
chr	431030	431034	-0.057
chr	431034	431035	-0.0456
chr	431035	431037	-0.0342
chr	431037	431038	-0.0114
chr	431044	431049	-0.0114
chr	431049	431055	-0.0228
chr	431055	431056	-0.0342
chr	431056	431061	-0.0456
chr	431061	431065	-0.057
chr	431065	431066	-0.0684
chr	431066	431070	-0.3762
chr	431070	431071	-0.399
chr	431071	431073	-0.5472
chr	431073	431076	-0.5586
chr	431076	431077	-0.5472
chr	431077	431078	-0.627
chr	431078	431079	-0.6498
chr	431079	431080	-0.684
chr	431080	431083	-0.6954
chr	431083	431088	-0.7068
chr	431088	431089	-0.399
chr	431089	431091	-0.4902
chr	431091	431092	-0.513
chr	431092	431093	-0.5244
chr	431093	431094	-0.513
chr	431094	431096	-0.3534
chr	431096	431100	-0.3648
chr	431100	431101	-0.2166
chr	431101	431102	-0.228
chr	431102	431103	-0.2394
chr	431103	431106	-0.2508
chr	431106	431107	-0.2394
chr	431107	431110	-0.2508
chr	431110	431116	-0.2394
chr	431116	431117	-0.0798
chr	431117	431119	-0.114
chr	431119	431122	-0.0912
chr	431122	431125	-0.0798
chr	431125	431128	-0.0342
chr	431128	431138	-0.057
chr	431138	431142	-0.0228
chr	431142	431147	-0.0342
chr	431147	431154	-0.0114
chr	431154	431160	-0.0228
chr	431160	431166	-0.0114
chr	431166	431183	-0.0228
chr	431183	431184	-0.0342
chr	431184	431185	-0.0456
chr	431185	431186	-0.1482
chr	431186	431187	-0.1938
chr	431187	431188	-0.2736
chr	431188	431189	-0.342
chr	431189	431190	-0.9234
chr	431190	431191	-1.653
chr	431191	431192	-1.9494
chr	431192	431193	-2.0406
chr	431193	431195	-2.0976
chr	431195	431196	-2.109
chr	431196	431197	-2.1318
chr	431197	431199	-2.28
chr	431199	431200	-2.2914
chr	431200	431201	-2.3028
chr	431201	431202	-2.3484
chr	431202	431205	-2.4624
chr	431205	431206	-2.508
chr	431206	431207	-2.5878
chr	431207	431208	-2.5992
chr	431208	431209	-2.622
chr	431209	431210	-2.5422
chr	431210	431211	-2.5308
chr	431211	431212	-1.425
chr	431212	431213	-0.5814
chr	431213	431218	-0.5586
chr	431218	431221	-0.5472
chr	431221	431222	-0.2508
chr	431222	431223	-0.2394
chr	431223	431225	-0.228
chr	431225	431226	-0.1824
chr	431226	431227	-0.1482
chr	431227	431228	-0.1026
chr	431228	431229	-0.0228
chr	431229	431230	-0.0114
chr	431230	431234	-0.0228
chr	431234	431236	-0.0342
chr	431236	431237	-0.0456
chr	431237	431238	-0.057
chr	431238	431240	-0.0912
chr	431240	431244	-0.1026
chr	431244	431250	-0.1254
chr	431250	431253	-0.114
chr	431253	431255	-0.1026
chr	431255	431257	-0.0912
chr	431257	431259	-0.1026
chr	431259	431260	-0.0456
chr	431260	431262	-0.0342
chr	431262	431264	-0.0456
chr	431264	431265	-0.1026
chr	431265	431266	-0.1254
chr	431266	431267	-0.1368
chr	431267	431269	-0.1482
chr	431269	431277	-0.1596
chr	431277	431280	-0.1482
chr	431280	431282	-0.2508
chr	431282	431284	-0.2394
chr	431284	431286	-0.228
chr	431286	431287	-0.171
chr	431287	431288	-0.1026
chr	431288	431289	-0.114
chr	431289	431293	-0.1254
chr	431293	431314	-0.1368
chr	431314	431315	-0.1254
chr	431399	431425	-0.0114
chr	431482	431499	-0.0114
chr	431541	431545	-0.0114
chr	431545	431566	-0.0342
chr	431566	431568	-0.0114
chr	431577	431594	-0.0114
chr	431618	431620	-0.0228
chr	431620	431621	-0.0342
chr	431621	431623	-0.0684
chr	431623	431624	-0.0798
chr	431624	431625	-0.1026
chr	431625	431633	-0.114
chr	431633	431643	-0.1596
chr	431643	431645	-0.0912
chr	431645	431655	-0.057
chr	431655	431657	-0.0114
chr	431721	431732	-0.0114
chr	431732	431733	-0.1482
chr	431733	431734	-0.1596
chr	431734	431736	-0.1824
chr	431736	431742	-0.1938
chr	431742	431753	-0.1824
chr	431753	431754	-0.1482
chr	431775	431776	-0.0114
chr	431776	431777	-0.0342
chr	431777	431780	-0.0456
chr	431780	431785	-0.0798
chr	431785	431797	-0.0912
chr	431797	431798	-0.0798
chr	431798	431802	-0.0684
chr	431955	431957	-0.0114
chr	431957	431978	-0.0456
chr	431996	432003	-0.0114
chr	432003	432008	-0.0228
chr	432008	432025	-0.0456
chr	432025	432029	-0.0228
chr	432029	432030	-0.1254
chr	432030	432031	-0.2394
chr	432031	432032	-0.4104
chr	432032	432054	-0.4332
chr	432054	432055	-0.3192
chr	432071	432072	-0.0228
chr	432072	432074	-0.0342
chr	432074	432076	-0.0456
chr	432076	432077	-0.057
chr	432077	432093	-0.0684
chr	432093	432095	-0.0342
chr	432095	432100	-0.0114
chr	432108	432110	-0.0342
chr	432110	432117	-0.057
chr	432117	432129	-0.0684
chr	432129	432130	-0.057
chr	432130	432131	-0.0228
chr	432131	432138	-0.0114
chr	432198	432204	-0.0114
chr	432204	432205	-0.057
chr	432205	432206	-0.0684
chr	432206	432207	-0.2508
chr	432207	432208	-0.4788
chr	432208	432209	-0.5472
chr	432209	432210	-0.57
chr	432210	432211	-2.3484
chr	432211	432212	-17.8068
chr	432212	432213	-18.5478
chr	432213	432214	-19.7676
chr	432214	432215	-20.064
chr	432215	432216	-20.1552
chr	432216	432217	-20.6796
chr	432217	432218	-20.7936
chr	432218	432221	-20.8164
chr	432221	432222	-20.8392
chr	432222	432226	-20.862
chr	432226	432227	-20.5656
chr	432227	432228	-20.292
chr	432228	432231	-20.2692
chr	432231	432232	-20.235
chr	432232	432233	-18.6276
chr	432233	432234	-0.9576
chr	432234	432238	-0.7752
chr	432238	432239	-0.3648
chr	432239	432240	-0.0456
chr	432240	432241	-0.057
chr	432241	432244	-0.0684
chr	432244	432246	-0.0798
chr	432246	432248	-0.0912
chr	432248	432251	-0.1026
chr	432251	432252	-0.0684
chr	432252	432260	-0.057
chr	432260	432261	-0.0342
chr	432261	432265	-0.0684
chr	432265	432266	-0.057
chr	432266	432268	-0.0912
chr	432268	432270	-0.114
chr	432270	432272	-0.1596
chr	432272	432273	-0.1938
chr	432273	432274	-1.4022
chr	432274	432275	-1.4934
chr	432275	432277	-1.9494
chr	432277	432278	-1.995
chr	432278	432287	-2.0064
chr	432287	432288	-2.0178
chr	432288	432293	-2.052
chr	432293	432294	-2.0406
chr	432294	432295	-0.4788
chr	432295	432296	-0.4218
chr	432296	432297	-1.7442
chr	432297	432298	-1.938
chr	432298	432301	-1.9494
chr	432301	432304	-2.0292
chr	432304	432305	-2.0406
chr	432305	432308	-2.0292
chr	432308	432309	-2.0178
chr	432309	432318	-1.9266
chr	432318	432330	-0.0114
chr	432343	432344	-0.057
chr	432344	432346	-0.0684
chr	432346	432347	-0.0912
chr	432347	432348	-0.7296
chr	432348	432349	-0.9006
chr	432349	432365	-1.0488
chr	432365	432367	-1.0374
chr	432367	432368	-1.0032
chr	432368	432369	-0.3078
chr	432378	432381	-0.0114
chr	432381	432382	-0.0228
chr	432382	432383	-0.0342
chr	432383	432384	-0.0456
chr	432384	432385	-0.7638
chr	432385	432386	-1.1628
chr	432386	432388	-1.1742
chr	432388	432406	-1.2198
chr	432406	432422	-0.0114
chr	432422	432423	-0.1026
chr	432423	432424	-0.3648
chr	432424	432425	-0.4104
chr	432425	432426	-0.513
chr	432426	432427	-0.5928
chr	432427	432428	-0.627
chr	432428	432429	-0.7068
chr	432429	432430	-1.938
chr	432430	432431	-2.052
chr	432431	432432	-2.1204
chr	432432	432434	-2.1318
chr	432434	432435	-2.1432
chr	432435	432444	-2.1546
chr	432444	432445	-1.9494
chr	432445	432446	-1.7784
chr	432446	432448	-1.6986
chr	432448	432449	-1.6416
chr	432449	432450	-1.5276
chr	432450	432451	-1.5048
chr	432451	432452	-0.4674
chr	432452	432453	-0.4446
chr	432453	432455	-0.2964
chr	432455	432456	-0.342
chr	432456	432458	-0.3762
chr	432458	432459	-0.6726
chr	432459	432466	-0.7068
chr	432466	432467	-0.6498
chr	432467	432468	-0.6156
chr	432468	432470	-0.57
chr	432470	432473	-0.5472
chr	432473	432475	-0.5358
chr	432475	432476	-0.5244
chr	432476	432484	-0.0342
chr	432484	432489	-0.0456
chr	432489	432491	-0.057
chr	432491	432496	-0.0684
chr	432496	432497	-0.057
chr	432497	432498	-0.0684
chr	432498	432499	-0.1824
chr	432499	432506	-0.1938
chr	432506	432508	-0.2052
chr	432508	432510	-0.2622
chr	432510	432515	-0.2508
chr	432515	432518	-0.2622
chr	432518	432519	-0.3078
chr	432519	432520	-0.8208
chr	432520	432521	-0.855
chr	432521	432523	-0.8778
chr	432523	432526	-0.8892
chr	432526	432527	-0.9234
chr	432527	432533	-0.855
chr	432533	432537	-0.8322
chr	432537	432538	-0.7752
chr	432538	432539	-0.513
chr	432539	432540	-0.4674
chr	432540	432541	-0.2394
chr	432541	432542	-0.228
chr	432542	432543	-0.2052
chr	432543	432544	-0.1938
chr	432544	432545	-0.057
chr	432545	432547	-0.0456
chr	432547	432548	-0.0114
chr	432549	432550	-0.2736
chr	432550	432551	-0.3078
chr	432551	432553	-0.3192
chr	432553	432554	-0.3306
chr	432554	432569	-0.342
chr	432569	432571	-0.3306
chr	432571	432572	-0.0114
chr	432573	432593	-0.0114
chr	432600	432601	-0.0228
chr	432601	432602	-0.0798
chr	432602	432619	-0.0912
chr	432619	432622	-0.0798
chr	432622	432623	-0.0342
chr	432642	432644	-0.0114
chr	432644	432645	-0.0342
chr	432645	432646	-0.1026
chr	432646	432647	-0.4332
chr	432647	432648	-0.5814
chr	432648	432649	-0.8892
chr	432649	432650	-1.0032
chr	432650	432651	-1.0602
chr	432651	432652	-1.0944
chr	432652	432653	-1.1058
chr	432653	432660	-1.3338
chr	432660	432662	-1.3224
chr	432662	432664	-1.5618
chr	432664	432665	-1.6188
chr	432665	432667	-1.71
chr	432667	432668	-1.6986
chr	432668	432669	-1.2996
chr	432669	432670	-1.3224
chr	432670	432671	-1.0032
chr	432671	432672	-1.0488
chr	432672	432673	-1.6758
chr	432673	432675	-1.6986
chr	432675	432677	-1.4478
chr	432677	432678	-1.6644
chr	432678	432679	-1.6872
chr	432679	432681	-1.7328
chr	432681	432683	-1.824
chr	432683	432684	-1.5162
chr	432684	432686	-1.6758
chr	432686	432687	-2.0178
chr	432687	432688	-2.109
chr	432688	432689	-2.223
chr	432689	432690	-2.3484
chr	432690	432691	-2.5194
chr	432691	432692	-3.363
chr	432692	432693	-3.4656
chr	432693	432694	-3.4542
chr	432694	432695	-3.648
chr	432695	432696	-3.8076
chr	432696	432697	-3.819
chr	432697	432698	-3.8418
chr	432698	432700	-3.876
chr	432700	432701	-3.9558
chr	432701	432702	-3.9786
chr	432702	432705	-3.99
chr	432705	432706	-4.0242
chr	432706	432707	-4.047
chr	432707	432708	-4.0812
chr	432708	432709	-4.0584
chr	432709	432710	-4.0698
chr	432710	432711	-4.047
chr	432711	432712	-4.0128
chr	432712	432713	-1.3338
chr	432713	432714	-0.855
chr	432714	432715	-0.8892
chr	432715	432719	-0.9006
chr	432719	432720	-0.8892
chr	432720	432722	-0.8778
chr	432722	432723	-0.8664
chr	432723	432729	-0.798
chr	432729	432732	-0.627
chr	432732	432733	-0.5928
chr	432733	432734	-0.4104
chr	432734	432735	-0.0228
chr	432735	432736	-0.2622
chr	432736	432737	-0.5928
chr	432737	432740	-0.7182
chr	432740	432749	-0.7296
chr	432749	432751	-0.8094
chr	432751	432752	-0.8208
chr	432752	432753	-0.8436
chr	432753	432755	-0.9006
chr	432755	432756	-0.7524
chr	432756	432757	-0.7752
chr	432757	432758	-0.3876
chr	432758	432761	-0.2394
chr	432761	432766	-0.2508
chr	432766	432767	-0.2736
chr	432767	432768	-0.3192
chr	432768	432769	-0.3306
chr	432769	432770	-0.342
chr	432770	432771	-0.3306
chr	432771	432772	-0.3648
chr	432772	432773	-0.798
chr	432773	432774	-1.0032
chr	432774	432775	-1.0488
chr	432775	432776	-1.1058
chr	432776	432777	-1.0944
chr	432777	432783	-1.1058
chr	432783	432789	-1.1286
chr	432789	432791	-1.1172
chr	432791	432792	-0.4218
chr	432792	432793	-0.342
chr	432793	432794	-0.3306
chr	432794	432803	-0.0228
chr	432803	432804	-0.0114
chr	432804	432806	-0.0228
chr	432806	432807	-0.4674
chr	432807	432808	-0.8094
chr	432808	432809	-1.026
chr	432809	432812	-1.0374
chr	432812	432825	-1.0944
chr	432825	432828	-1.1058
chr	432828	432829	-1.0944
chr	432829	432830	-0.0342
chr	432830	432838	-0.0456
chr	432838	432842	-0.0342
chr	432842	432846	-0.0456
chr	432846	432847	-0.0228
chr	432847	432848	-0.0456
chr	432848	432851	-0.0798
chr	432851	432855	-0.1482
chr	432855	432857	-0.1596
chr	432857	432858	-0.1482
chr	432858	432859	-0.399
chr	432859	432860	-0.513
chr	432860	432861	-0.5472
chr	432861	432862	-0.6042
chr	432862	432864	-0.6156
chr	432864	432866	-0.6612
chr	432866	432867	-0.6726
chr	432867	432868	-0.684
chr	432868	432869	-0.7182
chr	432869	432870	-0.8778
chr	432870	432871	-1.0944
chr	432871	432880	-1.1058
chr	432880	432884	-0.57
chr	432884	432886	-0.5358
chr	432886	432887	-0.4674
chr	432887	432888	-0.5244
chr	432888	432889	-0.5472
chr	432889	432891	-0.57
chr	432891	432893	-0.1254
chr	432893	432894	-0.2394
chr	432894	432895	-0.3192
chr	432895	432896	-0.456
chr	432896	432897	-0.4902
chr	432897	432899	-0.513
chr	432899	432901	-0.5244
chr	432901	432903	-0.5472
chr	432903	432905	-0.5586
chr	432905	432906	-0.5814
chr	432906	432908	-0.7866
chr	432908	432909	-0.7524
chr	432909	432910	-0.7296
chr	432910	432911	-0.798
chr	432911	432912	-0.8436
chr	432912	432913	-0.9348
chr	432913	432914	-1.9836
chr	432914	432915	-2.0748
chr	432915	432917	-1.8012
chr	432917	432919	-1.824
chr	432919	432921	-1.8354
chr	432921	432922	-1.7784
chr	432922	432924	-1.7898
chr	432924	432925	-1.7784
chr	432925	432927	-1.7898
chr	432927	432928	-1.71
chr	432928	432931	-1.5276
chr	432931	432932	-1.4022
chr	432932	432933	-1.368
chr	432933	432934	-1.3566
chr	432934	432935	-1.3452
chr	432935	432936	-0.1482
chr	432936	432937	-0.1596
chr	432937	432939	-0.1938
chr	432939	432944	-0.171
chr	432944	432946	-0.1938
chr	432946	432948	-0.2052
chr	432948	432950	-0.228
chr	432950	432951	-0.2508
chr	432951	432952	-0.4332
chr	432952	432953	-1.5162
chr	432953	432954	-3.2034
chr	432954	432955	-3.6138
chr	432955	432956	-3.8988
chr	432956	432957	-3.9558
chr	432957	432959	-3.933
chr	432959	432960	-3.9672
chr	432960	432961	-3.99
chr	432961	432969	-4.0128
chr	432969	432970	-4.0014
chr	432970	432972	-3.8646
chr	432972	432973	-3.819
chr	432973	432974	-3.6138
chr	432974	432975	-1.1856
chr	432975	432976	-1.0944
chr	432976	432977	-0.5472
chr	432977	432980	-0.0912
chr	432980	432982	-0.0684
chr	432982	432983	-0.0342
chr	432983	432989	-0.0114
chr	433000	433012	-0.0114
chr	433012	433015	-0.0228
chr	433015	433016	-0.285
chr	433016	433017	-0.342
chr	433017	433020	-0.7524
chr	433020	433022	-0.7638
chr	433022	433032	-0.7524
chr	433032	433033	-0.7638
chr	433033	433034	-0.8208
chr	433034	433036	-0.9234
chr	433036	433037	-0.9348
chr	433037	433038	-0.3192
chr	433038	433040	-0.2394
chr	433040	433043	-0.228
chr	433043	433052	-0.2166
chr	433052	433055	-0.1824
chr	433055	433056	-0.0342
chr	433056	433058	-0.0114
chr	433058	433060	-0.0684
chr	433060	433061	-0.1026
chr	433061	433078	-0.114
chr	433078	433080	-0.0912
chr	433080	433081	-0.0228
chr	433094	433097	-0.0912
chr	433097	433098	-0.1368
chr	433098	433099	-0.2736
chr	433099	433100	-0.2964
chr	433100	433111	-0.3078
chr	433111	433114	-0.2964
chr	433114	433115	-0.285
chr	433115	433116	-0.2622
chr	433116	433117	-0.1938
chr	433117	433119	-0.1824
chr	433129	433144	-0.0114
chr	433144	433145	-0.0798
chr	433145	433146	-0.8094
chr	433146	433147	-0.8892
chr	433147	433148	-0.9234
chr	433148	433152	-0.9348
chr	433152	433155	-0.9462
chr	433155	433156	-0.9576
chr	433156	433159	-0.969
chr	433159	433160	-1.0716
chr	433160	433161	-1.083
chr	433161	433162	-1.1286
chr	433162	433164	-1.1856
chr	433164	433165	-1.197
chr	433165	433166	-1.3338
chr	433166	433168	-0.5016
chr	433168	433170	-0.4788
chr	433170	433173	-0.5016
chr	433173	433175	-0.4902
chr	433175	433179	-0.4788
chr	433179	433180	-0.4902
chr	433180	433181	-0.456
chr	433181	433182	-0.4788
chr	433182	433183	-0.4674
chr	433183	433184	-0.456
chr	433184	433185	-0.4902
chr	433185	433186	-0.5928
chr	433186	433187	-0.5814
chr	433187	433188	-0.3876
chr	433188	433189	-0.399
chr	433189	433190	-0.4446
chr	433190	433191	-0.4788
chr	433191	433192	-0.5814
chr	433192	433193	-0.7638
chr	433193	433194	-2.1432
chr	433194	433195	-2.1546
chr	433195	433196	-2.2914
chr	433196	433197	-2.679
chr	433197	433198	-2.8614
chr	433198	433199	-2.8956
chr	433199	433201	-2.9982
chr	433201	433202	-2.9868
chr	433202	433203	-2.9298
chr	433203	433209	-2.9412
chr	433209	433211	-2.9298
chr	433211	433212	-2.9184
chr	433212	433213	-2.8614
chr	433213	433214	-2.85
chr	433214	433215	-0.8208
chr	433215	433216	-0.7638
chr	433216	433217	-0.4218
chr	433217	433218	-0.4104
chr	433218	433221	-0.2166
chr	433249	433250	-0.0114
chr	433250	433253	-0.0342
chr	433253	433258	-0.0456
chr	433258	433259	-0.057
chr	433259	433263	-0.114
chr	433263	433264	-0.1254
chr	433264	433265	-0.2052
chr	433265	433266	-0.2394
chr	433266	433267	-0.285
chr	433267	433285	-0.2964
chr	433285	433286	-0.0912
chr	433286	433289	-0.057
chr	433289	433291	-0.0456
chr	433298	433299	-0.0114
chr	433299	433300	-0.0228
chr	433300	433301	-0.0342
chr	433301	433302	-0.0456
chr	433302	433314	-0.0798
chr	433314	433315	-0.0912
chr	433315	433316	-0.1596
chr	433316	433317	-0.171
chr	433317	433318	-0.1938
chr	433318	433319	-0.2166
chr	433319	433320	-0.3192
chr	433320	433321	-0.8436
chr	433321	433336	-0.9006
chr	433336	433337	-0.912
chr	433337	433338	-0.9234
chr	433338	433339	-0.9462
chr	433339	433340	-0.9804
chr	433340	433341	-0.912
chr	433341	433343	-0.1482
chr	433343	433350	-0.2166
chr	433350	433351	-0.2508
chr	433351	433352	-0.2622
chr	433352	433353	-0.285
chr	433353	433362	-0.2964
chr	433362	433364	-0.1482
chr	433364	433365	-0.1254
chr	433365	433367	-0.114
chr	433367	433369	-0.1026
chr	433369	433372	-0.0798
chr	433372	433373	-0.0228
chr	433373	433376	-0.0114
chr	433376	433377	-0.0228
chr	433377	433378	-0.0342
chr	433378	433380	-0.0456
chr	433380	433382	-0.0684
chr	433382	433385	-0.0912
chr	433385	433386	-0.1482
chr	433386	433387	-0.1824
chr	433387	433388	-0.228
chr	433388	433390	-0.2508
chr	433390	433393	-0.2622
chr	433393	433397	-0.2508
chr	433397	433399	-0.2622
chr	433399	433400	-0.2508
chr	433400	433404	-0.2394
chr	433404	433405	-0.228
chr	433405	433407	-0.1596
chr	433407	433410	-0.1254
chr	433410	433415	-0.057
chr	433415	433421	-0.0684
chr	433421	433422	-0.1026
chr	433422	433423	-0.114
chr	433423	433424	-0.1368
chr	433424	433425	-0.0912
chr	433425	433426	-0.5244
chr	433426	433427	-0.5586
chr	433427	433428	-0.57
chr	433428	433429	-0.5814
chr	433429	433437	-0.5928
chr	433437	433444	-0.5814
chr	433444	433446	-0.57
chr	433446	433447	-0.0456
chr	433447	433448	-0.1596
chr	433448	433449	-0.2622
chr	433449	433450	-0.3534
chr	433450	433452	-0.4674
chr	433452	433453	-0.6042
chr	433453	433455	-0.6384
chr	433455	433457	-0.6726
chr	433457	433459	-0.684
chr	433459	433460	-0.7068
chr	433460	433462	-0.741
chr	433462	433466	-0.7524
chr	433466	433468	-0.741
chr	433468	433470	-0.7296
chr	433470	433471	-0.7524
chr	433471	433472	-0.7638
chr	433472	433473	-1.3566
chr	433473	433474	-1.4022
chr	433474	433475	-0.9462
chr	433475	433476	-0.9576
chr	433476	433478	-1.0032
chr	433478	433482	-0.9918
chr	433482	433483	-0.9804
chr	433483	433487	-0.969
chr	433487	433492	-0.9462
chr	433492	433493	-0.9006
chr	433493	433494	-0.8892
chr	433514	433540	-0.0114
chr	433559	433566	-0.0114
chr	433566	433567	-0.057
chr	433567	433568	-0.1368
chr	433568	433569	-1.2198
chr	433569	433570	-1.311
chr	433570	433572	-1.3794
chr	433572	433581	-1.4364
chr	433581	433584	-1.4478
chr	433584	433586	-1.4364
chr	433586	433587	-1.425
chr	433587	433588	-1.4022
chr	433588	433589	-1.2084
chr	433589	433590	-0.0342
chr	433590	433593	-0.057
chr	433593	433594	-0.1254
chr	433594	433595	-0.4104
chr	433595	433596	-1.1286
chr	433596	433597	-1.2084
chr	433597	433599	-1.4706
chr	433599	433601	-1.5276
chr	433601	433603	-1.539
chr	433603	433611	-1.5504
chr	433611	433616	-1.5276
chr	433616	433617	-0.1596
chr	433617	433618	-0.1026
chr	433618	433624	-0.0342
chr	433624	433634	-0.0228
chr	433634	433639	-0.0114
chr	433639	433644	-0.0228
chr	433644	433645	-0.0342
chr	433645	433646	-0.0456
chr	433646	433647	-0.057
chr	433647	433648	-0.0912
chr	433648	433649	-0.1482
chr	433649	433650	-0.6042
chr	433650	433651	-1.6188
chr	433651	433652	-2.6904
chr	433652	433653	-2.85
chr	433653	433654	-2.8956
chr	433654	433655	-3.1236
chr	433655	433656	-3.8646
chr	433656	433657	-19.7904
chr	433657	433658	-20.2122
chr	433658	433660	-20.2464
chr	433660	433661	-20.3376
chr	433661	433668	-20.3946
chr	433668	433670	-20.406
chr	433670	433671	-20.2236
chr	433671	433672	-19.8018
chr	433672	433673	-19.7562
chr	433673	433674	-18.3996
chr	433674	433675	-18.3882
chr	433675	433677	-18.4908
chr	433677	433678	-6.8514
chr	433678	433679	-1.4706
chr	433679	433682	-1.6986
chr	433682	433683	-1.71
chr	433683	433685	-1.6986
chr	433685	433691	-1.6872
chr	433691	433692	-1.5846
chr	433692	433693	-1.4706
chr	433693	433694	-1.4592
chr	433694	433695	-1.4706
chr	433695	433696	-1.6074
chr	433696	433697	-1.3338
chr	433697	433698	-5.5404
chr	433698	433699	-6.6804
chr	433699	433700	-7.6266
chr	433700	433701	-8.0256
chr	433701	433702	-8.3334
chr	433702	433703	-8.5728
chr	433703	433704	-8.7324
chr	433704	433706	-8.7894
chr	433706	433707	-8.8008
chr	433707	433708	-8.8236
chr	433708	433709	-8.8464
chr	433709	433715	-8.8578
chr	433715	433716	-8.8464
chr	433716	433717	-8.8236
chr	433717	433718	-8.7894
chr	433718	433719	-5.073
chr	433719	433720	-1.7214
chr	433720	433721	-1.026
chr	433721	433723	-0.3306
chr	433723	433724	-0.3192
chr	433724	433725	-0.2736
chr	433725	433726	-0.0456
chr	433726	433727	-0.0684
chr	433727	433728	-0.9576
chr	433728	433729	-3.5454
chr	433729	433730	-5.8026
chr	433730	433731	-7.3302
chr	433731	433732	-10.5336
chr	433732	433733	-10.9212
chr	433733	433734	-12.6426
chr	433734	433735	-13.6686
chr	433735	433736	-14.0106
chr	433736	433737	-14.022
chr	433737	433738	-14.1702
chr	433738	433739	-14.2842
chr	433739	433740	-14.2956
chr	433740	433742	-14.3526
chr	433742	433743	-16.1766
chr	433743	433744	-16.6326
chr	433744	433745	-17.0544
chr	433745	433746	-17.0658
chr	433746	433747	-17.1342
chr	433747	433748	-17.1456
chr	433748	433749	-17.0772
chr	433749	433751	-17.0886
chr	433751	433752	-17.0772
chr	433752	433753	-16.6782
chr	433753	433754	-16.5528
chr	433754	433755	-3.4884
chr	433755	433756	-3.477
chr	433756	433757	-3.306
chr	433757	433759	-3.2946
chr	433759	433760	-3.2262
chr	433760	433761	-3.0666
chr	433761	433763	-3.0438
chr	433763	433764	-2.8386
chr	433764	433765	-0.5814
chr	433765	433766	-0.6498
chr	433766	433767	-0.6726
chr	433767	433768	-0.6954
chr	433768	433769	-0.7752
chr	433769	433770	-1.197
chr	433770	433771	-2.3256
chr	433771	433772	-5.2098
chr	433772	433773	-6.84
chr	433773	433774	-11.172
chr	433774	433775	-12.5856
chr	433775	433776	-13.8624
chr	433776	433777	-14.3526
chr	433777	433778	-14.8428
chr	433778	433779	-14.8542
chr	433779	433780	-14.934
chr	433780	433785	-15.0252
chr	433785	433787	-15.0024
chr	433787	433788	-15.0708
chr	433788	433789	-15.0936
chr	433789	433790	-15.105
chr	433790	433791	-15.1164
chr	433791	433792	-15.0936
chr	433792	433793	-9.918
chr	433793	433794	-10.1004
chr	433794	433795	-10.374
chr	433795	433796	-10.4424
chr	433796	433797	-10.3284
chr	433797	433798	-4.7538
chr	433798	433803	-4.788
chr	433803	433810	-4.7766
chr	433810	433811	-4.674
chr	433811	433812	-4.6512
chr	433812	433813	-4.5942
chr	433813	433814	-4.2978
chr	433814	433815	-0.3078
chr	433815	433816	-0.2622
chr	433816	433817	-0.2166
chr	433817	433818	-0.1938
chr	433818	433819	-0.456
chr	433819	433820	-0.912
chr	433820	433821	-1.6302
chr	433821	433822	-1.653
chr	433822	433823	-1.6302
chr	433823	433824	-1.6986
chr	433824	433825	-1.71
chr	433825	433826	-1.7214
chr	433826	433829	-1.7328
chr	433829	433831	-1.7442
chr	433831	433832	-1.7898
chr	433832	433833	-1.824
chr	433833	433835	-1.8354
chr	433835	433836	-1.938
chr	433836	433837	-1.9608
chr	433837	433838	-1.9722
chr	433838	433839	-1.9608
chr	433839	433840	-1.9494
chr	433840	433842	-0.285
chr	433842	433844	-0.2736
chr	433844	433848	-0.2622
chr	433848	433850	-0.2508
chr	433850	433852	-0.1938
chr	433852	433853	-0.1596
chr	433853	433856	-0.171
chr	433856	433857	-0.1026
chr	433857	433858	-0.0342
chr	433858	433859	-0.0456
chr	433859	433862	-0.057
chr	433862	433867	-0.0456
chr	433867	433868	-0.057
chr	433868	433869	-0.0684
chr	433869	433877	-0.0798
chr	433877	433879	-0.0684
chr	433879	433880	-0.0456
chr	433880	433884	-0.0342
chr	433884	433885	-0.0456
chr	433885	433886	-0.0684
chr	433886	433888	-0.0912
chr	433888	433889	-0.1368
chr	433889	433890	-0.4104
chr	433890	433891	-2.3256
chr	433891	433892	-2.4282
chr	433892	433893	-3.2718
chr	433893	433894	-3.3402
chr	433894	433895	-3.42
chr	433895	433911	-3.4428
chr	433911	433914	-0.171
chr	433914	433915	-0.0114
chr	433915	433916	-0.0228
chr	433916	433933	-0.0456
chr	433933	433935	-0.0342
chr	433946	433947	-0.0114
chr	433947	433968	-0.0342
chr	433968	433969	-0.0114
chr	434019	434020	-0.0114
chr	434020	434022	-0.0228
chr	434022	434023	-0.5472
chr	434023	434024	-0.6498
chr	434024	434026	-0.7296
chr	434026	434027	-0.741
chr	434027	434039	-0.7524
chr	434039	434043	-0.7752
chr	434043	434044	-0.5814
chr	434044	434045	-0.0684
chr	434045	434046	-0.057
chr	434046	434055	-0.0456
chr	434055	434060	-0.057
chr	434060	434072	-0.0342
chr	434072	434078	-0.0114
chr	434094	434095	-0.057
chr	434095	434096	-0.0684
chr	434096	434097	-0.1254
chr	434097	434098	-0.1482
chr	434098	434112	-0.1596
chr	434112	434117	-0.1482
chr	434117	434118	-0.0684
chr	434118	434119	-0.0456
chr	434140	434141	-0.057
chr	434141	434142	-0.2622
chr	434142	434143	-0.285
chr	434143	434145	-0.3534
chr	434145	434161	-0.3648
chr	434161	434162	-0.3534
chr	434162	434163	-0.1254
chr	434167	434187	-0.0114
chr	434244	434251	-0.0114
chr	434251	434266	-0.0228
chr	434266	434273	-0.0114
chr	434278	434279	-0.0114
chr	434279	434280	-0.0228
chr	434280	434281	-0.0456
chr	434281	434284	-0.0798
chr	434284	434300	-0.1026
chr	434300	434304	-0.0912
chr	434304	434305	-0.0456
chr	434380	434384	-0.0114
chr	434384	434400	-0.0228
chr	434400	434401	-0.0114
chr	434407	434408	-0.0228
chr	434408	434409	-0.0684
chr	434409	434411	-0.0798
chr	434411	434412	-0.1824
chr	434412	434413	-1.14
chr	434413	434414	-1.4022
chr	434414	434417	-1.4136
chr	434417	434427	-1.425
chr	434427	434428	-1.4136
chr	434428	434429	-1.4022
chr	434429	434433	-1.3908
chr	434433	434434	-1.3452
chr	434456	434478	-0.0228
chr	434484	434485	-0.0114
chr	434485	434487	-0.0228
chr	434487	434500	-0.0342
chr	434500	434503	-0.0456
chr	434503	434504	-0.0342
chr	434504	434505	-0.7524
chr	434505	434506	-0.9804
chr	434506	434509	-1.2654
chr	434509	434517	-1.2996
chr	434517	434520	-1.3338
chr	434520	434526	-1.3224
chr	434526	434529	-0.0456
chr	434529	434535	-0.0342
chr	434555	434556	-0.0114
chr	434556	434557	-0.0228
chr	434557	434578	-0.0342
chr	434605	434606	-0.0228
chr	434606	434627	-0.0456
chr	434637	434638	-0.0114
chr	434638	434640	-0.0342
chr	434640	434658	-0.0456
chr	434658	434659	-0.0342
chr	434671	434672	-0.0114
chr	434672	434673	-0.4446
chr	434673	434688	-0.456
chr	434688	434690	-0.4674
chr	434690	434691	-0.4902
chr	434691	434694	-0.0684
chr	434694	434696	-0.0342
chr	434696	434698	-0.0456
chr	434698	434699	-0.057
chr	434699	434710	-0.0684
chr	434710	434712	-0.057
chr	434712	434718	-0.0342
chr	434718	434719	-0.0228
chr	434719	434721	-0.0342
chr	434721	434722	-0.0912
chr	434722	434723	-0.1482
chr	434723	434736	-0.1824
chr	434736	434742	-0.1938
chr	434742	434743	-0.1482
chr	434743	434744	-0.057
chr	434744	434746	-0.0456
chr	434746	434747	-0.0684
chr	434747	434748	-0.1254
chr	434748	434750	-0.1482
chr	434750	434752	-0.1596
chr	434752	434768	-0.171
chr	434768	434769	-0.1596
chr	434769	434770	-0.0684
chr	434771	434772	-0.0114
chr	434772	434773	-0.0342
chr	434773	434774	-0.0798
chr	434774	434775	-0.1254
chr	434775	434776	-0.285
chr	434776	434777	-0.3078
chr	434777	434778	-0.342
chr	434778	434779	-1.482
chr	434779	434780	-1.71
chr	434780	434781	-1.7328
chr	434781	434782	-1.7442
chr	434782	434783	-1.7784
chr	434783	434788	-1.7898
chr	434788	434793	-1.8012
chr	434793	434795	-1.8126
chr	434795	434798	-1.8012
chr	434798	434800	-1.7898
chr	434800	434804	-0.057
chr	434804	434805	-0.0684
chr	434805	434806	-0.0456
chr	434806	434812	-0.0342
chr	434812	434818	-0.0228
chr	434818	434825	-0.0114
chr	434833	434839	-0.0228
chr	434839	434849	-0.0342
chr	434849	434853	-0.0456
chr	434853	434854	-0.0684
chr	434854	434855	-0.5016
chr	434855	434856	-0.5814
chr	434856	434857	-0.7638
chr	434857	434858	-0.855
chr	434858	434859	-1.254
chr	434859	434860	-1.6302
chr	434860	434861	-1.71
chr	434861	434863	-1.7214
chr	434863	434864	-1.7328
chr	434864	434866	-1.7214
chr	434866	434875	-1.7328
chr	434875	434876	-1.7214
chr	434876	434878	-0.9918
chr	434878	434879	-0.9576
chr	434879	434880	-0.912
chr	434880	434890	-0.0114
chr	434908	434911	-0.0114
chr	434911	434913	-0.0228
chr	434913	434914	-0.0456
chr	434914	434916	-0.1824
chr	434916	434917	-0.2736
chr	434917	434918	-0.4788
chr	434918	434919	-0.5016
chr	434919	434920	-0.6156
chr	434920	434921	-0.741
chr	434921	434922	-0.7752
chr	434922	434923	-0.8664
chr	434923	434924	-0.9462
chr	434924	434925	-1.6416
chr	434925	434926	-1.8354
chr	434926	434927	-1.9038
chr	434927	434931	-1.9836
chr	434931	434937	-1.995
chr	434937	434940	-1.9836
chr	434940	434943	-1.9722
chr	434943	434946	-0.1254
chr	434946	434948	-0.0798
chr	434959	434965	-0.0114
chr	434965	434968	-0.0228
chr	434968	434969	-0.057
chr	434969	434970	-0.0684
chr	434970	434971	-0.2736
chr	434971	434972	-0.4104
chr	434972	434973	-0.57
chr	434973	434977	-0.5814
chr	434977	434982	-0.6156
chr	434982	434983	-0.6384
chr	434983	434985	-0.684
chr	434985	434987	-0.6954
chr	434987	434988	-0.684
chr	434988	434989	-0.6954
chr	434989	434991	-0.7296
chr	434991	434992	-0.5472
chr	434992	434993	-0.627
chr	434993	434994	-0.5928
chr	434994	434995	-1.0032
chr	434995	434996	-2.0634
chr	434996	434997	-2.3598
chr	434997	434998	-2.3712
chr	434998	434999	-2.5194
chr	434999	435000	-4.047
chr	435000	435001	-4.617
chr	435001	435004	-5.244
chr	435004	435005	-5.2554
chr	435005	435006	-5.301
chr	435006	435007	-5.3352
chr	435007	435010	-5.3466
chr	435010	435012	-5.358
chr	435012	435013	-5.3352
chr	435013	435014	-5.3238
chr	435014	435015	-5.3124
chr	435015	435016	-3.4542
chr	435016	435017	-2.9754
chr	435017	435018	-2.9526
chr	435018	435019	-2.9184
chr	435019	435020	-2.8956
chr	435020	435021	-2.8158
chr	435021	435022	-0.1482
chr	435022	435023	-0.1596
chr	435023	435025	-0.171
chr	435025	435028	-0.1596
chr	435028	435030	-0.0798
chr	435030	435034	-0.0684
chr	435034	435040	-0.057
chr	435040	435043	-0.0456
chr	435043	435045	-0.0228
chr	435045	435050	-0.0114
chr	435050	435052	-0.0228
chr	435052	435053	-0.0798
chr	435053	435054	-0.114
chr	435054	435055	-0.1482
chr	435055	435056	-1.0944
chr	435056	435057	-1.197
chr	435057	435058	-1.2198
chr	435058	435059	-1.2654
chr	435059	435061	-1.311
chr	435061	435074	-1.3224
chr	435074	435075	-1.311
chr	435075	435076	-1.1742
chr	435076	435077	-0.228
chr	435077	435078	-0.2508
chr	435078	435079	-0.2394
chr	435079	435080	-0.285
chr	435080	435081	-0.342
chr	435081	435083	-0.4674
chr	435083	435084	-1.5618
chr	435084	435085	-2.9754
chr	435085	435086	-3.1008
chr	435086	435087	-3.1122
chr	435087	435088	-3.192
chr	435088	435089	-3.363
chr	435089	435090	-3.6138
chr	435090	435091	-4.0356
chr	435091	435093	-4.1382
chr	435093	435094	-4.1838
chr	435094	435095	-4.1952
chr	435095	435097	-4.2066
chr	435097	435098	-4.332
chr	435098	435099	-4.161
chr	435099	435100	-4.2066
chr	435100	435101	-4.2294
chr	435101	435102	-4.332
chr	435102	435103	-4.218
chr	435103	435104	-4.2066
chr	435104	435105	-3.3972
chr	435105	435106	-2.2458
chr	435106	435107	-1.6074
chr	435107	435108	-1.6416
chr	435108	435109	-1.6644
chr	435109	435110	-1.7328
chr	435110	435111	-1.653
chr	435111	435116	-0.7866
chr	435116	435120	-0.798
chr	435120	435121	-0.7866
chr	435121	435122	-0.7296
chr	435122	435123	-0.513
chr	435123	435124	-1.1514
chr	435124	435125	-1.2426
chr	435125	435126	-1.2312
chr	435126	435128	-1.2426
chr	435128	435129	-1.0374
chr	435129	435130	-1.0716
chr	435130	435131	-1.0944
chr	435131	435132	-1.1514
chr	435132	435133	-1.1742
chr	435133	435135	-1.2654
chr	435135	435136	-1.2768
chr	435136	435144	-1.2882
chr	435144	435145	-0.4218
chr	435145	435146	-0.4788
chr	435146	435147	-0.7524
chr	435147	435149	-0.741
chr	435149	435153	-0.7296
chr	435153	435154	-0.6954
chr	435154	435164	-0.5016
chr	435164	435165	-0.4446
chr	435206	435207	-0.0456
chr	435207	435208	-0.0912
chr	435208	435209	-0.1026
chr	435209	435210	-0.171
chr	435210	435211	-0.2964
chr	435211	435212	-0.3306
chr	435212	435214	-0.342
chr	435214	435215	-0.3534
chr	435215	435216	-0.3648
chr	435216	435217	-0.3876
chr	435217	435218	-0.7866
chr	435218	435219	-1.1742
chr	435219	435220	-1.3224
chr	435220	435221	-1.3566
chr	435221	435224	-1.4934
chr	435224	435225	-1.5048
chr	435225	435227	-1.5504
chr	435227	435229	-1.5276
chr	435229	435231	-1.2654
chr	435231	435232	-1.254
chr	435232	435233	-1.2426
chr	435233	435239	-1.2312
chr	435239	435240	-1.197
chr	435240	435241	-1.0944
chr	435241	435245	-0.0342
chr	435245	435246	-0.0228
chr	435246	435248	-0.057
chr	435248	435249	-0.0912
chr	435249	435250	-0.1026
chr	435250	435251	-0.114
chr	435251	435263	-0.1026
chr	435263	435267	-0.1254
chr	435267	435269	-0.1368
chr	435269	435270	-0.1482
chr	435270	435271	-0.114
chr	435271	435284	-0.1254
chr	435284	435287	-0.0912
chr	435287	435289	-0.0798
chr	435289	435290	-0.057
chr	435291	435297	-0.0114
chr	435297	435298	-0.057
chr	435298	435299	-0.3534
chr	435299	435300	-0.456
chr	435300	435303	-0.4788
chr	435303	435307	-0.4902
chr	435307	435318	-0.4788
chr	435318	435319	-0.5016
chr	435319	435320	-0.513
chr	435320	435321	-0.6384
chr	435321	435322	-0.7068
chr	435322	435323	-2.4738
chr	435323	435324	-2.4852
chr	435324	435325	-2.4966
chr	435325	435329	-2.5308
chr	435329	435340	-2.5764
chr	435340	435341	-2.5422
chr	435341	435342	-2.4966
chr	435342	435343	-0.2622
chr	435343	435346	-0.285
chr	435346	435347	-0.2736
chr	435347	435348	-0.0798
chr	435348	435349	-0.057
chr	435349	435361	-0.0684
chr	435361	435368	-0.057
chr	435368	435369	-0.0342
chr	435373	435391	-0.0114
chr	435391	435393	-0.0228
chr	435393	435395	-0.057
chr	435395	435400	-0.0684
chr	435400	435403	-0.0912
chr	435403	435414	-0.0798
chr	435414	435415	-0.0912
chr	435415	435417	-0.0456
chr	435417	435420	-0.0342
chr	435420	435421	-0.0456
chr	435421	435422	-0.1368
chr	435422	435423	-0.1596
chr	435423	435424	-0.3078
chr	435424	435425	-0.3192
chr	435425	435426	-0.3648
chr	435426	435427	-0.4674
chr	435427	435428	-0.5814
chr	435428	435430	-0.6156
chr	435430	435431	-0.627
chr	435431	435432	-0.6384
chr	435432	435435	-0.6612
chr	435435	435442	-0.6726
chr	435442	435448	-0.6156
chr	435448	435449	-0.2736
chr	435449	435450	-0.0798
chr	435450	435452	-0.171
chr	435452	435453	-0.3192
chr	435453	435454	-0.3648
chr	435454	435455	-0.399
chr	435455	435456	-0.4104
chr	435456	435457	-0.4332
chr	435457	435459	-0.5244
chr	435459	435460	-0.5358
chr	435460	435462	-0.5472
chr	435462	435466	-0.5358
chr	435466	435469	-0.5244
chr	435469	435471	-0.4902
chr	435471	435472	-0.4332
chr	435472	435473	-0.4104
chr	435473	435474	-0.4218
chr	435474	435475	-0.171
chr	435475	435476	-0.1824
chr	435476	435479	-0.1596
chr	435479	435480	-0.1482
chr	435480	435483	-0.114
chr	435483	435485	-0.1026
chr	435485	435495	-0.057
chr	435495	435499	-0.0114
chr	435506	435507	-0.0114
chr	435507	435508	-0.0228
chr	435508	435511	-0.0342
chr	435511	435521	-0.0456
chr	435521	435527	-0.057
chr	435527	435528	-0.0456
chr	435528	435529	-0.0798
chr	435529	435530	-0.1026
chr	435530	435531	-0.4332
chr	435531	435532	-0.5814
chr	435532	435533	-0.6384
chr	435533	435534	-0.6498
chr	435534	435535	-0.6726
chr	435535	435538	-0.7182
chr	435538	435539	-0.8436
chr	435539	435540	-0.9348
chr	435540	435541	-1.5618
chr	435541	435542	-1.5846
chr	435542	435543	-1.7328
chr	435543	435546	-1.7442
chr	435546	435552	-1.7328
chr	435552	435553	-1.7214
chr	435553	435555	-1.5048
chr	435555	435556	-1.4478
chr	435556	435558	-1.4364
chr	435558	435559	-1.1856
chr	435559	435561	-0.4674
chr	435561	435564	-0.2166
chr	435564	435565	-0.1938
chr	435565	435580	-0.1824
chr	435580	435581	-0.114
chr	435581	435600	-0.0114
chr	435600	435601	-0.0342
chr	435601	435602	-0.057
chr	435602	435603	-0.0684
chr	435603	435604	-0.114
chr	435604	435605	-0.1368
chr	435605	435607	-0.1482
chr	435607	435614	-0.171
chr	435614	435619	-0.1824
chr	435619	435621	-0.1938
chr	435621	435622	-0.2052
chr	435622	435623	-0.1938
chr	435623	435624	-0.285
chr	435624	435625	-0.3078
chr	435625	435626	-0.2394
chr	435626	435627	-0.2508
chr	435627	435628	-0.285
chr	435628	435630	-0.2964
chr	435630	435636	-0.3078
chr	435636	435637	-0.3192
chr	435637	435642	-0.3078
chr	435642	435644	-0.228
chr	435644	435645	-0.171
chr	435645	435646	-0.114
chr	435646	435649	-0.1026
chr	435649	435650	-0.0912
chr	435650	435651	-0.1026
chr	435651	435653	-0.0342
chr	435653	435656	-0.0456
chr	435656	435658	-0.057
chr	435658	435660	-0.0456
chr	435660	435661	-0.057
chr	435661	435662	-0.1254
chr	435662	435663	-0.1482
chr	435663	435665	-0.3192
chr	435665	435668	-0.3306
chr	435668	435669	-0.342
chr	435669	435670	-0.3648
chr	435670	435671	-0.399
chr	435671	435672	-0.684
chr	435672	435673	-0.969
chr	435673	435674	-1.4934
chr	435674	435675	-1.5846
chr	435675	435676	-1.6302
chr	435676	435677	-1.6758
chr	435677	435678	-1.6872
chr	435678	435680	-1.6758
chr	435680	435681	-1.5618
chr	435681	435684	-1.5504
chr	435684	435685	-1.4364
chr	435685	435686	-1.3794
chr	435686	435687	-1.3908
chr	435687	435689	-1.4022
chr	435689	435690	-1.4136
chr	435690	435692	-1.4364
chr	435692	435693	-2.1546
chr	435693	435694	-2.964
chr	435694	435695	-3.9786
chr	435695	435696	-4.1382
chr	435696	435697	-4.3434
chr	435697	435698	-4.4004
chr	435698	435699	-4.7082
chr	435699	435700	-5.0502
chr	435700	435701	-5.2212
chr	435701	435702	-5.3352
chr	435702	435703	-5.4036
chr	435703	435704	-5.4492
chr	435704	435705	-5.529
chr	435705	435706	-12.4716
chr	435706	435707	-86.1156
chr	435707	435708	-86.9706
chr	435708	435710	-88.1676
chr	435710	435711	-88.293
chr	435711	435712	-88.6806
chr	435712	435714	-88.7832
chr	435714	435715	-87.096
chr	435715	435721	-84.8616
chr	435721	435723	-83.391
chr	435723	435725	-83.3568
chr	435725	435726	-83.3454
chr	435726	435727	-83.3568
chr	435727	435728	-82.251
chr	435728	435729	-0.3534
chr	435729	435730	-0.6042
chr	435730	435731	-0.6612
chr	435731	435732	-0.684
chr	435732	435733	-1.0032
chr	435733	435734	-0.9804
chr	435734	435737	-0.9918
chr	435737	435745	-1.0146
chr	435745	435753	-1.026
chr	435753	435755	-0.5016
chr	435755	435760	-0.0342
chr	435760	435762	-0.0228
chr	435762	435768	-0.0114
chr	435768	435769	-0.0342
chr	435769	435770	-0.057
chr	435770	435771	-0.0798
chr	435771	435772	-0.4902
chr	435772	435773	-0.5928
chr	435773	435774	-0.9234
chr	435774	435776	-0.9348
chr	435776	435777	-0.9462
chr	435777	435791	-0.9918
chr	435791	435792	-0.513
chr	435792	435793	-0.4902
chr	435793	435794	-0.3534
chr	435794	435798	-0.0456
chr	435845	435857	-0.0114
chr	435857	435866	-0.0228
chr	435866	435873	-0.0114
chr	435873	435877	-0.057
chr	435877	435879	-0.0798
chr	435879	435880	-0.0684
chr	435880	435895	-0.0798
chr	435895	435902	-0.0114
chr	435902	435906	-0.0228
chr	435906	435910	-0.0456
chr	435910	435912	-0.057
chr	435912	435913	-0.0684
chr	435913	435914	-0.1938
chr	435914	435916	-0.2394
chr	435916	435917	-0.3762
chr	435917	435918	-0.5358
chr	435918	435919	-0.6954
chr	435919	435920	-0.741
chr	435920	435921	-0.7524
chr	435921	435922	-0.7638
chr	435922	435923	-0.8322
chr	435923	435924	-1.0602
chr	435924	435925	-6.783
chr	435925	435926	-7.353
chr	435926	435927	-7.752
chr	435927	435928	-7.7634
chr	435928	435929	-7.8204
chr	435929	435932	-8.0028
chr	435932	435938	-8.1282
chr	435938	435939	-7.6722
chr	435939	435941	-7.5354
chr	435941	435942	-7.524
chr	435942	435944	-7.5126
chr	435944	435945	-7.4898
chr	435945	435949	-0.342
chr	435949	435950	-0.2166
chr	435950	435951	-0.1824
chr	435951	435954	-0.1596
chr	435954	435961	-0.0342
chr	435961	435962	-0.0228
chr	435962	435971	-0.0114
chr	435971	435972	-0.0456
chr	435972	435978	-0.057
chr	435978	435984	-0.0456
chr	435984	435985	-0.057
chr	435985	435986	-0.1026
chr	435986	435987	-0.1368
chr	435987	435988	-0.342
chr	435988	435989	-0.4104
chr	435989	435990	-0.4674
chr	435990	435991	-0.5814
chr	435991	435993	-0.627
chr	435993	435994	-0.6612
chr	435994	435995	-0.6726
chr	435995	435996	-0.7182
chr	435996	435997	-0.7296
chr	435997	436000	-0.8094
chr	436000	436003	-0.8208
chr	436003	436007	-0.8094
chr	436007	436008	-0.798
chr	436008	436009	-0.7182
chr	436009	436010	-0.4446
chr	436010	436011	-0.3648
chr	436011	436012	-0.342
chr	436012	436014	-0.3078
chr	436014	436015	-0.228
chr	436015	436016	-0.1938
chr	436016	436018	-0.1026
chr	436018	436030	-0.0456
chr	436030	436042	-0.0114
chr	436042	436049	-0.0228
chr	436049	436052	-0.0342
chr	436052	436053	-0.228
chr	436053	436056	-0.2508
chr	436056	436060	-0.2622
chr	436060	436065	-0.2736
chr	436065	436068	-0.285
chr	436068	436069	-0.2736
chr	436069	436072	-0.2622
chr	436072	436074	-0.2508
chr	436074	436078	-0.0342
chr	436078	436083	-0.0228
chr	436083	436090	-0.0114
chr	436099	436100	-0.0114
chr	436100	436101	-0.0228
chr	436101	436112	-0.0456
chr	436112	436113	-0.8664
chr	436113	436114	-0.8778
chr	436114	436115	-1.1058
chr	436115	436121	-1.1172
chr	436121	436128	-1.0944
chr	436128	436130	-1.0716
chr	436130	436131	-1.0944
chr	436131	436132	-0.2394
chr	436132	436133	-0.285
chr	436133	436134	-0.3078
chr	436134	436135	-0.3192
chr	436135	436136	-0.1938
chr	436136	436137	-0.342
chr	436137	436138	-0.3762
chr	436138	436139	-0.3648
chr	436139	436140	-0.3762
chr	436140	436141	-0.5928
chr	436141	436142	-2.2686
chr	436142	436143	-2.3484
chr	436143	436144	-2.4282
chr	436144	436145	-2.4624
chr	436145	436146	-2.4738
chr	436146	436147	-3.6138
chr	436147	436148	-3.7164
chr	436148	436149	-3.7506
chr	436149	436152	-3.7734
chr	436152	436153	-3.7506
chr	436153	436157	-3.7392
chr	436157	436158	-3.7278
chr	436158	436161	-3.4086
chr	436161	436162	-3.3858
chr	436162	436163	-3.3402
chr	436163	436164	-1.4592
chr	436164	436165	-1.3794
chr	436165	436167	-0.3534
chr	436167	436168	-0.285
chr	436168	436170	-0.0342
chr	436170	436171	-0.0228
chr	436171	436174	-0.0114
chr	436174	436177	-0.0228
chr	436177	436178	-0.1026
chr	436178	436179	-0.114
chr	436179	436180	-0.171
chr	436180	436181	-0.3078
chr	436181	436182	-0.399
chr	436182	436183	-0.4332
chr	436183	436184	-0.4446
chr	436184	436185	-0.4902
chr	436185	436186	-0.513
chr	436186	436187	-2.793
chr	436187	436188	-3.0438
chr	436188	436190	-3.2832
chr	436190	436192	-3.2946
chr	436192	436194	-3.3174
chr	436194	436195	-3.3972
chr	436195	436196	-3.6024
chr	436196	436197	-3.6708
chr	436197	436199	-3.6822
chr	436199	436201	-3.591
chr	436201	436202	-3.5568
chr	436202	436203	-3.534
chr	436203	436204	-3.3516
chr	436204	436209	-3.306
chr	436209	436213	-0.399
chr	436213	436214	-0.4104
chr	436214	436216	-0.4446
chr	436216	436217	-0.342
chr	436217	436218	-0.7182
chr	436218	436219	-1.6074
chr	436219	436220	-2.0064
chr	436220	436221	-2.109
chr	436221	436222	-2.2116
chr	436222	436223	-2.3256
chr	436223	436224	-2.394
chr	436224	436225	-3.2148
chr	436225	436226	-3.4314
chr	436226	436228	-3.5682
chr	436228	436230	-3.591
chr	436230	436232	-3.6708
chr	436232	436237	-3.6936
chr	436237	436238	-3.4086
chr	436238	436239	-2.2572
chr	436239	436240	-2.223
chr	436240	436242	-1.71
chr	436242	436243	-1.6986
chr	436243	436245	-1.653
chr	436245	436246	-1.197
chr	436246	436247	-0.2052
chr	436247	436248	-0.1824
chr	436248	436249	-0.1596
chr	436249	436251	-0.0684
chr	436251	436253	-0.0456
chr	436253	436254	-1.083
chr	436254	436255	-1.5162
chr	436255	436256	-2.3598
chr	436256	436257	-2.394
chr	436257	436258	-2.5194
chr	436258	436259	-2.5992
chr	436259	436260	-2.7132
chr	436260	436261	-2.7246
chr	436261	436263	-2.7702
chr	436263	436264	-2.9298
chr	436264	436265	-3.1236
chr	436265	436266	-3.135
chr	436266	436267	-3.249
chr	436267	436270	-3.2604
chr	436270	436273	-3.2718
chr	436273	436274	-3.249
chr	436274	436275	-3.1008
chr	436275	436276	-1.482
chr	436276	436277	-0.6726
chr	436277	436281	-0.6612
chr	436281	436282	-0.6384
chr	436282	436285	-0.5586
chr	436285	436291	-0.0798
chr	436291	436292	-0.0684
chr	436292	436294	-0.057
chr	436294	436295	-0.0798
chr	436295	436296	-0.0912
chr	436296	436297	-0.1026
chr	436297	436298	-0.1368
chr	436298	436299	-1.0716
chr	436299	436302	-1.2654
chr	436302	436303	-1.2882
chr	436303	436304	-2.2344
chr	436304	436305	-2.28
chr	436305	436306	-3.7848
chr	436306	436307	-3.8304
chr	436307	436308	-3.9672
chr	436308	436309	-4.0356
chr	436309	436311	-4.104
chr	436311	436316	-4.1154
chr	436316	436317	-4.0698
chr	436317	436319	-4.0812
chr	436319	436320	-4.0698
chr	436320	436321	-3.762
chr	436321	436322	-3.7278
chr	436322	436323	-3.705
chr	436323	436324	-3.648
chr	436324	436325	-3.6936
chr	436325	436326	-3.0552
chr	436326	436327	-0.3876
chr	436327	436328	-1.5048
chr	436328	436329	-1.7556
chr	436329	436330	-1.7328
chr	436330	436331	-2.1318
chr	436331	436332	-2.1432
chr	436332	436334	-3.5796
chr	436334	436337	-3.591
chr	436337	436338	-3.6138
chr	436338	436339	-3.6822
chr	436339	436340	-3.6936
chr	436340	436344	-3.705
chr	436344	436345	-3.6822
chr	436345	436347	-3.6594
chr	436347	436348	-3.5796
chr	436348	436349	-3.4542
chr	436349	436351	-1.881
chr	436351	436354	-1.7214
chr	436354	436360	-0.1596
chr	436360	436361	-0.1254
chr	436361	436365	-0.114
chr	436365	436366	-0.0684
chr	436366	436370	-0.0228
chr	436389	436398	-0.0456
chr	436398	436400	-0.0798
chr	436400	436413	-0.1026
chr	436413	436414	-0.1254
chr	436414	436415	-0.1368
chr	436415	436416	-3.078
chr	436416	436418	-3.1008
chr	436418	436419	-3.135
chr	436419	436420	-3.1464
chr	436420	436425	-3.2034
chr	436425	436432	-3.1578
chr	436432	436436	-3.1692
chr	436436	436437	-3.1578
chr	436437	436449	-0.0228
chr	436449	436454	-0.0114
chr	436461	436481	-0.0114
chr	436512	436513	-0.0228
chr	436513	436514	-0.0456
chr	436514	436515	-0.057
chr	436515	436529	-0.1026
chr	436529	436530	-0.0912
chr	436530	436533	-0.1026
chr	436533	436534	-0.0912
chr	436534	436535	-0.1482
chr	436535	436536	-0.1596
chr	436536	436538	-0.171
chr	436538	436542	-0.2052
chr	436542	436547	-0.2166
chr	436547	436553	-0.228
chr	436553	436555	-0.2166
chr	436555	436556	-0.2394
chr	436556	436557	-0.1938
chr	436557	436558	-0.1596
chr	436558	436560	-0.171
chr	436560	436561	-0.1368
chr	436561	436562	-0.2052
chr	436562	436563	-0.4674
chr	436563	436564	-0.4902
chr	436564	436566	-0.513
chr	436566	436567	-0.5244
chr	436567	436575	-0.513
chr	436575	436576	-0.4902
chr	436576	436580	-0.456
chr	436580	436583	-0.3192
chr	436602	436623	-0.057
chr	436625	436645	-0.0114
chr	436647	436651	-0.0114
chr	436651	436652	-0.0342
chr	436652	436655	-0.0456
chr	436655	436657	-0.0798
chr	436657	436659	-0.0912
chr	436659	436661	-0.1254
chr	436661	436668	-0.2508
chr	436668	436673	-0.2394
chr	436673	436675	-0.2052
chr	436675	436676	-0.2166
chr	436676	436680	-0.1824
chr	436680	436681	-0.171
chr	436681	436682	-0.1824
chr	436682	436683	-0.171
chr	436683	436694	-0.0456
chr	436694	436695	-0.0684
chr	436695	436700	-0.0798
chr	436700	436702	-0.0684
chr	436702	436704	-0.057
chr	436704	436707	-0.0342
chr	436707	436710	-0.0456
chr	436710	436713	-0.057
chr	436713	436714	-0.0912
chr	436714	436715	-0.1026
chr	436715	436716	-0.3534
chr	436716	436717	-0.342
chr	436717	436718	-0.4104
chr	436718	436719	-0.4218
chr	436719	436728	-0.4332
chr	436728	436730	-0.456
chr	436730	436731	-0.4674
chr	436731	436734	-0.456
chr	436734	436735	-0.4674
chr	436735	436737	-0.456
chr	436737	436751	-0.0456
chr	436751	436752	-0.057
chr	436752	436755	-0.0456
chr	436755	436756	-0.0342
chr	436756	436778	-0.0228
chr	436813	436814	-0.057
chr	436814	436817	-0.0684
chr	436817	436821	-0.0798
chr	436821	436824	-0.1026
chr	436824	436826	-0.114
chr	436826	436830	-0.1254
chr	436830	436834	-0.114
chr	436834	436841	-0.0456
chr	436841	436844	-0.057
chr	436844	436846	-0.0456
chr	436846	436865	-0.0228
chr	436897	436899	-0.0114
chr	436899	436901	-0.0228
chr	436901	436902	-0.1026
chr	436902	436906	-0.114
chr	436906	436921	-0.1482
chr	436921	436923	-0.171
chr	436923	436926	-0.0798
chr	436926	436928	-0.0912
chr	436928	436929	-0.1026
chr	436929	436931	-0.1254
chr	436931	436932	-0.1368
chr	436932	436934	-0.1482
chr	436934	436941	-0.1596
chr	436941	436945	-0.1368
chr	436945	436946	-0.057
chr	436946	436950	-0.0684
chr	436950	436951	-0.057
chr	436951	436953	-0.0342
chr	436953	436963	-0.0114
chr	437001	437003	-0.0114
chr	437003	437020	-0.0228
chr	437020	437024	-0.0114
chr	437046	437066	-0.0228
chr	437066	437068	-0.0114
chr	437098	437099	-0.0798
chr	437099	437117	-0.0912
chr	437117	437118	-0.0798
chr	437118	437119	-0.057
chr	437119	437120	-0.0684
chr	437120	437122	-0.0228
chr	437122	437123	-0.0342
chr	437123	437125	-0.057
chr	437125	437128	-0.0684
chr	437128	437135	-0.0798
chr	437135	437136	-0.1254
chr	437136	437137	-0.171
chr	437137	437147	-0.2166
chr	437147	437148	-0.1824
chr	437148	437154	-0.1596
chr	437154	437156	-0.1824
chr	437156	437157	-0.171
chr	437157	437159	-0.0798
chr	437159	437174	-0.0912
chr	437174	437175	-0.0798
chr	437175	437178	-0.057
chr	437178	437179	-0.0456
chr	437242	437244	-0.0114
chr	437244	437245	-0.171
chr	437245	437251	-0.1824
chr	437251	437265	-0.1938
chr	437265	437270	-0.0114
chr	437289	437293	-0.0114
chr	437293	437300	-0.0342
chr	437300	437301	-0.3306
chr	437301	437308	-0.3762
chr	437308	437309	-0.399
chr	437309	437315	-0.3876
chr	437315	437322	-0.3648
chr	437322	437329	-0.1026
chr	437329	437330	-0.0456
chr	437353	437354	-0.0114
chr	437354	437355	-0.0342
chr	437355	437356	-0.0798
chr	437356	437358	-0.114
chr	437358	437359	-0.2052
chr	437359	437360	-0.2622
chr	437360	437362	-0.285
chr	437362	437376	-0.3648
chr	437376	437377	-0.2622
chr	437377	437378	-0.228
chr	437378	437380	-0.2394
chr	437380	437381	-0.3192
chr	437381	437383	-0.3648
chr	437383	437384	-0.3762
chr	437384	437385	-0.3876
chr	437385	437388	-0.2508
chr	437388	437389	-0.2622
chr	437389	437390	-0.3192
chr	437390	437391	-2.28
chr	437391	437392	-2.8956
chr	437392	437393	-6.8856
chr	437393	437394	-10.4196
chr	437394	437395	-155.542
chr	437395	437396	-207.947
chr	437396	437397	-274.763
chr	437397	437398	-276.872
chr	437398	437399	-303.696
chr	437399	437400	-304.266
chr	437400	437401	-304.289
chr	437401	437403	-304.38
chr	437403	437404	-304.437
chr	437404	437405	-304.448
chr	437405	437406	-304.471
chr	437406	437407	-304.494
chr	437407	437408	-304.551
chr	437408	437409	-304.562
chr	437409	437410	-304.893
chr	437410	437411	-305.11
chr	437411	437412	-304.882
chr	437412	437413	-307.127
chr	437413	437414	-307.116
chr	437414	437415	-306.261
chr	437415	437416	-26.22
chr	437416	437417	-5.415
chr	437417	437418	-5.3694
chr	437418	437421	-5.301
chr	437421	437422	-4.5714
chr	437422	437426	-4.4802
chr	437426	437427	-4.4688
chr	437427	437428	-4.4004
chr	437428	437430	-4.389
chr	437430	437431	-4.3662
chr	437431	437433	-4.4916
chr	437433	437434	-3.876
chr	437434	437435	-4.0812
chr	437435	437436	-4.845
chr	437436	437437	-17.2596
chr	437437	437438	-18.1716
chr	437438	437439	-1611.44
chr	437439	437440	-1673.69
chr	437440	437441	-1686.45
chr	437441	437442	-1718.28
chr	437442	437443	-1726.45
chr	437443	437444	-1726.48
chr	437444	437445	-1726.5
chr	437445	437449	-1726.53
chr	437449	437450	-1725.8
chr	437450	437454	-1726.53
chr	437454	437455	-1725.65
chr	437455	437456	-1725.93
chr	437456	437457	-1717.81
chr	437457	437458	-1717.12
chr	437458	437459	-1717.27
chr	437459	437460	-1712.11
chr	437460	437461	-219.085
chr	437461	437462	-219.895
chr	437462	437463	-219.974
chr	437463	437464	-219.849
chr	437464	437465	-219.906
chr	437465	437466	-220.909
chr	437466	437467	-220.955
chr	437467	437468	-220.966
chr	437468	437469	-220.955
chr	437469	437471	-220.966
chr	437471	437472	-220.943
chr	437472	437473	-220.966
chr	437473	437474	-220.989
chr	437474	437475	-221.012
chr	437475	437476	-221.114
chr	437476	437477	-221
chr	437477	437478	-220.955
chr	437478	437479	-220.909
chr	437479	437480	-220.704
chr	437480	437481	-217.444
chr	437481	437482	-203.216
chr	437482	437483	-0.969
chr	437483	437484	-0.9348
chr	437484	437485	-1.0944
chr	437485	437486	-1.1286
chr	437486	437487	-1.1172
chr	437487	437488	-9.7926
chr	437488	437489	-10.1916
chr	437489	437490	-14.8656
chr	437490	437491	-17.4648
chr	437491	437492	-17.7726
chr	437492	437500	-17.8296
chr	437500	437502	-17.7156
chr	437502	437503	-17.7042
chr	437503	437504	-17.6928
chr	437504	437505	-17.7156
chr	437505	437506	-17.6814
chr	437506	437507	-17.7042
chr	437507	437508	-10.6248
chr	437508	437509	-3.5112
chr	437509	437510	-3.2148
chr	437510	437511	-0.57
chr	437511	437512	-0.6042
chr	437512	437513	-1.3908
chr	437513	437514	-1.5732
chr	437514	437515	-2.0862
chr	437515	437516	-2.3256
chr	437516	437517	-2.337
chr	437517	437518	-2.3598
chr	437518	437519	-2.3712
chr	437519	437521	-2.4168
chr	437521	437522	-2.5308
chr	437522	437523	-2.565
chr	437523	437525	-2.5992
chr	437525	437526	-2.6106
chr	437526	437528	-2.622
chr	437528	437529	-2.9754
chr	437529	437530	-3.0438
chr	437530	437531	-3.3288
chr	437531	437532	-3.363
chr	437532	437533	-3.3744
chr	437533	437534	-4.2864
chr	437534	437535	-6.0078
chr	437535	437536	-11.1492
chr	437536	437537	-11.5368
chr	437537	437538	-11.742
chr	437538	437539	-11.8332
chr	437539	437540	-12.0498
chr	437540	437541	-12.1638
chr	437541	437543	-12.1296
chr	437543	437550	-11.8674
chr	437550	437551	-11.5026
chr	437551	437552	-11.3544
chr	437552	437553	-9.0858
chr	437553	437555	-9.0744
chr	437555	437556	-8.0826
chr	437556	437557	-7.1592
chr	437557	437558	-0.9234
chr	437558	437559	-2.5992
chr	437559	437560	-3.135
chr	437560	437561	-3.2262
chr	437561	437562	-3.7164
chr	437562	437563	-5.1642
chr	437563	437564	-5.7228
chr	437564	437565	-5.7456
chr	437565	437568	-5.814
chr	437568	437569	-5.9166
chr	437569	437570	-5.928
chr	437570	437571	-6.0534
chr	437571	437572	-6.0648
chr	437572	437573	-6.4638
chr	437573	437574	-6.5208
chr	437574	437575	-6.669
chr	437575	437576	-6.6804
chr	437576	437577	-6.7602
chr	437577	437578	-7.0566
chr	437578	437579	-7.353
chr	437579	437580	-4.8678
chr	437580	437581	-5.3466
chr	437581	437582	-5.4492
chr	437582	437583	-4.1496
chr	437583	437584	-4.1724
chr	437584	437585	-5.4492
chr	437585	437587	-5.5062
chr	437587	437588	-5.4948
chr	437588	437589	-5.5176
chr	437589	437591	-5.4948
chr	437591	437592	-5.4834
chr	437592	437593	-5.472
chr	437593	437594	-5.3238
chr	437594	437597	-4.788
chr	437597	437599	-4.7652
chr	437599	437600	-4.6968
chr	437600	437601	-4.104
chr	437601	437603	-3.99
chr	437603	437604	-3.9444
chr	437604	437605	-2.8614
chr	437605	437606	-0.6726
chr	437606	437607	-0.3648
chr	437607	437608	-0.342
chr	437608	437609	-0.3534
chr	437609	437620	-0.057
chr	437620	437621	-0.0684
chr	437621	437622	-0.1938
chr	437622	437623	-0.3762
chr	437623	437624	-1.026
chr	437624	437625	-1.1286
chr	437625	437626	-1.3452
chr	437626	437627	-1.881
chr	437627	437628	-1.9836
chr	437628	437629	-2.622
chr	437629	437630	-3.1464
chr	437630	437631	-3.249
chr	437631	437632	-3.42
chr	437632	437634	-3.4428
chr	437634	437643	-3.4656
chr	437643	437644	-3.5112
chr	437644	437645	-2.9868
chr	437645	437646	-3.021
chr	437646	437647	-3.0324
chr	437647	437648	-2.9868
chr	437648	437649	-2.3256
chr	437649	437650	-1.2882
chr	437650	437651	-1.2768
chr	437651	437652	-0.4332
chr	437652	437654	-0.3648
chr	437654	437657	-0.3534
chr	437657	437664	-0.342
chr	437664	437665	-0.3534
chr	437665	437666	-0.5814
chr	437666	437667	-0.7752
chr	437667	437668	-0.7866
chr	437668	437669	-0.9804
chr	437669	437670	-3.1008
chr	437670	437671	-4.0356
chr	437671	437672	-5.13
chr	437672	437673	-6.213
chr	437673	437674	-6.2244
chr	437674	437676	-6.2472
chr	437676	437677	-6.2586
chr	437677	437681	-6.27
chr	437681	437683	-6.2814
chr	437683	437685	-6.27
chr	437685	437688	-6.3156
chr	437688	437689	-6.2814
chr	437689	437690	-6.1332
chr	437690	437691	-5.5518
chr	437691	437692	-3.0096
chr	437692	437693	-2.8386
chr	437693	437694	-0.1824
chr	437694	437695	-0.2052
chr	437695	437696	-0.2166
chr	437696	437697	-0.2622
chr	437697	437698	-0.2736
chr	437698	437705	-0.2964
chr	437705	437710	-0.228
chr	437710	437714	-0.1938
chr	437714	437717	-0.1026
chr	437717	437718	-0.0228
chr	437718	437719	-0.0342
chr	437719	437720	-0.0114
chr	437720	437725	-0.0228
chr	437725	437726	-0.0684
chr	437726	437727	-0.114
chr	437727	437728	-0.1824
chr	437728	437729	-0.741
chr	437729	437730	-4.218
chr	437730	437731	-4.4346
chr	437731	437732	-5.9394
chr	437732	437733	-6.3156
chr	437733	437734	-7.239
chr	437734	437735	-7.2618
chr	437735	437736	-7.2732
chr	437736	437737	-7.3074
chr	437737	437742	-7.3188
chr	437742	437743	-7.3416
chr	437743	437744	-7.353
chr	437744	437745	-7.7634
chr	437745	437746	-7.8432
chr	437746	437747	-8.5728
chr	437747	437748	-9.6672
chr	437748	437749	-9.6786
chr	437749	437750	-9.6444
chr	437750	437751	-5.529
chr	437751	437752	-5.3808
chr	437752	437753	-3.933
chr	437753	437754	-3.5112
chr	437754	437767	-2.7474
chr	437767	437768	-2.6334
chr	437768	437769	-0.2394
chr	437769	437770	-0.1938
chr	437770	437771	-0.1824
chr	437771	437772	-0.1368
chr	437772	437773	-0.1254
chr	437773	437774	-0.0456
chr	437774	437775	-0.0228
chr	437775	437780	-0.0114
chr	437780	437789	-0.0228
chr	437789	437803	-0.0114
chr	437803	437804	-0.0798
chr	437804	437805	-0.0912
chr	437805	437806	-0.1938
chr	437806	437807	-0.228
chr	437807	437809	-0.4674
chr	437809	437810	-1.0146
chr	437810	437811	-4.8108
chr	437811	437812	-7.5126
chr	437812	437813	-8.6868
chr	437813	437814	-8.8464
chr	437814	437815	-9.633
chr	437815	437816	-9.6558
chr	437816	437818	-9.6786
chr	437818	437820	-9.69
chr	437820	437821	-9.747
chr	437821	437825	-9.7584
chr	437825	437827	-9.7242
chr	437827	437828	-9.69
chr	437828	437829	-9.5988
chr	437829	437830	-9.4962
chr	437830	437831	-8.1738
chr	437831	437832	-7.9914
chr	437832	437833	-2.9754
chr	437833	437834	-2.7132
chr	437834	437835	-2.679
chr	437835	437837	-2.5764
chr	437837	437839	-0.8094
chr	437839	437840	-0.798
chr	437840	437843	-0.741
chr	437843	437844	-0.7296
chr	437844	437845	-0.3192
chr	437845	437846	-0.3876
chr	437846	437847	-1.2882
chr	437847	437849	-1.3224
chr	437849	437850	-1.4364
chr	437850	437853	-1.4478
chr	437853	437866	-1.425
chr	437866	437869	-0.1824
chr	437869	437871	-0.171
chr	437871	437872	-0.1026
chr	437872	437873	-0.057
chr	437873	437874	-0.0798
chr	437874	437875	-0.1026
chr	437875	437876	-0.114
chr	437876	437882	-0.1368
chr	437882	437883	-0.1482
chr	437883	437886	-0.1596
chr	437886	437887	-0.1824
chr	437887	437889	-0.1938
chr	437889	437890	-0.228
chr	437890	437892	-0.2394
chr	437892	437893	-0.2052
chr	437893	437894	-0.1596
chr	437894	437898	-0.1482
chr	437898	437903	-0.114
chr	437903	437910	-0.0912
chr	437910	437911	-0.0798
chr	437911	437921	-0.0114
chr	437927	437928	-0.0456
chr	437928	437929	-0.0798
chr	437929	437930	-0.1026
chr	437930	437931	-0.1254
chr	437931	437932	-0.1368
chr	437932	437933	-0.1482
chr	437933	437934	-0.2394
chr	437934	437935	-0.285
chr	437935	437938	-0.3192
chr	437938	437941	-0.3306
chr	437941	437942	-0.3648
chr	437942	437943	-0.3876
chr	437943	437944	-0.4104
chr	437944	437945	-0.4218
chr	437945	437946	-0.456
chr	437946	437947	-0.4788
chr	437947	437948	-0.798
chr	437948	437949	-0.8208
chr	437949	437950	-1.1628
chr	437950	437951	-1.2198
chr	437951	437953	-1.2312
chr	437953	437954	-1.2198
chr	437954	437958	-0.9348
chr	437958	437959	-1.1058
chr	437959	437960	-1.1628
chr	437960	437961	-1.2084
chr	437961	437962	-1.5162
chr	437962	437964	-2.2116
chr	437964	437965	-2.2344
chr	437965	437967	-2.2572
chr	437967	437968	-2.2458
chr	437968	437970	-1.8012
chr	437970	437971	-1.3452
chr	437971	437972	-1.3908
chr	437972	437975	-1.4136
chr	437975	437976	-1.4364
chr	437976	437978	-1.4478
chr	437978	437980	-1.4934
chr	437980	437981	-1.5276
chr	437981	437982	-0.6156
chr	437982	437983	-0.627
chr	437983	437985	-0.8778
chr	437985	437986	-0.8664
chr	437986	437990	-0.912
chr	437990	437991	-0.8778
chr	437991	437992	-0.8664
chr	437992	437999	-0.855
chr	437999	438000	-0.7296
chr	438000	438001	-0.7068
chr	438001	438002	-0.6954
chr	438002	438003	-0.228
chr	438003	438004	-0.057
chr	438004	438005	-0.0456
chr	438005	438006	-0.0684
chr	438006	438011	-0.0798
chr	438011	438012	-0.0912
chr	438012	438013	-0.1254
chr	438013	438015	-0.1368
chr	438015	438018	-0.171
chr	438018	438023	-0.1824
chr	438023	438027	-0.171
chr	438027	438029	-0.1482
chr	438029	438031	-0.1596
chr	438031	438034	-0.171
chr	438034	438035	-0.2166
chr	438035	438036	-0.8892
chr	438036	438037	-1.4022
chr	438037	438038	-2.0178
chr	438038	438040	-2.109
chr	438040	438041	-2.166
chr	438041	438043	-2.1888
chr	438043	438054	-2.223
chr	438054	438056	-2.1888
chr	438056	438057	-1.0944
chr	438057	438058	-0.3078
chr	438058	438059	-0.342
chr	438059	438060	-0.3648
chr	438060	438061	-0.4674
chr	438061	438062	-0.5244
chr	438062	438063	-0.5586
chr	438063	438064	-0.9348
chr	438064	438065	-1.0146
chr	438065	438066	-1.4706
chr	438066	438067	-1.995
chr	438067	438068	-4.1952
chr	438068	438069	-5.5404
chr	438069	438070	-5.7114
chr	438070	438071	-6.0078
chr	438071	438072	-6.327
chr	438072	438073	-6.3726
chr	438073	438079	-6.555
chr	438079	438083	-6.5436
chr	438083	438085	-6.3726
chr	438085	438086	-4.9704
chr	438086	438087	-4.959
chr	438087	438088	-2.7246
chr	438088	438089	-2.2344
chr	438089	438090	-1.254
chr	438090	438091	-0.6042
chr	438091	438092	-0.4788
chr	438092	438094	-0.399
chr	438094	438095	-0.3192
chr	438095	438097	-0.0798
chr	438097	438099	-0.1254
chr	438099	438100	-0.1482
chr	438100	438101	-0.1596
chr	438101	438103	-0.1824
chr	438103	438104	-0.2052
chr	438104	438106	-0.2166
chr	438106	438107	-0.228
chr	438107	438108	-0.3534
chr	438108	438109	-0.3648
chr	438109	438110	-0.4788
chr	438110	438111	-0.4902
chr	438111	438112	-0.5472
chr	438112	438113	-0.6042
chr	438113	438116	-0.6498
chr	438116	438118	-0.5814
chr	438118	438121	-0.5472
chr	438121	438126	-0.456
chr	438126	438127	-0.5814
chr	438127	438128	-0.6042
chr	438128	438129	-0.6954
chr	438129	438130	-1.083
chr	438130	438131	-1.0374
chr	438131	438132	-1.14
chr	438132	438133	-1.1856
chr	438133	438134	-1.2198
chr	438134	438135	-1.2084
chr	438135	438136	-1.2654
chr	438136	438137	-1.254
chr	438137	438138	-1.3566
chr	438138	438139	-1.4136
chr	438139	438140	-1.4592
chr	438140	438141	-1.5846
chr	438141	438142	-1.6188
chr	438142	438143	-1.6416
chr	438143	438144	-1.7214
chr	438144	438146	-1.7556
chr	438146	438147	-1.938
chr	438147	438148	-1.995
chr	438148	438149	-2.0634
chr	438149	438150	-2.052
chr	438150	438151	-2.0634
chr	438151	438152	-1.4478
chr	438152	438154	-1.197
chr	438154	438156	-1.2084
chr	438156	438158	-1.1856
chr	438158	438160	-0.9918
chr	438160	438161	-0.855
chr	438161	438162	-0.7296
chr	438162	438165	-0.6954
chr	438165	438167	-0.7068
chr	438167	438168	-0.4104
chr	438168	438171	-0.228
chr	438171	438172	-0.2394
chr	438172	438173	-3.249
chr	438173	438174	-3.648
chr	438174	438175	-3.7962
chr	438175	438176	-3.8304
chr	438176	438177	-4.0128
chr	438177	438178	-4.5372
chr	438178	438179	-4.5714
chr	438179	438180	-4.9476
chr	438180	438181	-4.959
chr	438181	438182	-4.9704
chr	438182	438183	-5.0844
chr	438183	438185	-5.1072
chr	438185	438190	-5.13
chr	438190	438192	-5.1072
chr	438192	438194	-5.0958
chr	438194	438195	-4.6284
chr	438195	438196	-4.6512
chr	438196	438197	-4.6854
chr	438197	438198	-4.7538
chr	438198	438199	-4.8222
chr	438199	438200	-1.311
chr	438200	438201	-1.6302
chr	438201	438202	-1.8012
chr	438202	438203	-2.0064
chr	438203	438204	-2.0292
chr	438204	438205	-1.938
chr	438205	438213	-1.9494
chr	438213	438215	-1.938
chr	438215	438216	-1.9266
chr	438216	438217	-1.938
chr	438217	438218	-1.9494
chr	438218	438219	-1.938
chr	438219	438220	-1.8696
chr	438220	438221	-0.627
chr	438221	438222	-0.3534
chr	438222	438224	-0.1368
chr	438224	438227	-0.0798
chr	438227	438231	-0.0684
chr	438231	438234	-0.057
chr	438234	438236	-0.0114
chr	438236	438241	-0.0456
chr	438241	438245	-0.0342
chr	438245	438246	-0.0456
chr	438246	438248	-0.057
chr	438248	438249	-0.0684
chr	438249	438250	-0.0798
chr	438250	438251	-0.1596
chr	438251	438253	-0.1824
chr	438253	438254	-0.3648
chr	438254	438255	-0.627
chr	438255	438257	-0.6384
chr	438257	438264	-0.6498
chr	438264	438267	-0.6612
chr	438267	438271	-0.6726
chr	438271	438272	-0.8094
chr	438272	438273	-2.0178
chr	438273	438274	-2.109
chr	438274	438275	-2.2344
chr	438275	438276	-2.2116
chr	438276	438277	-2.0292
chr	438277	438279	-2.052
chr	438279	438281	-2.0406
chr	438281	438293	-2.052
chr	438293	438294	-0.4674
chr	438294	438295	-0.3192
chr	438295	438296	-0.228
chr	438296	438299	-0.057
chr	438299	438300	-0.0456
chr	438300	438307	-0.0228
chr	438307	438308	-0.0342
chr	438308	438309	-0.0798
chr	438309	438310	-0.114
chr	438310	438312	-0.1254
chr	438312	438313	-0.1368
chr	438313	438325	-0.1596
chr	438325	438327	-0.1482
chr	438327	438328	-0.1368
chr	438328	438329	-0.0798
chr	438329	438330	-0.057
chr	438330	438331	-0.0456
chr	438331	438332	-0.0228
chr	438332	438333	-0.0342
chr	438333	438334	-0.057
chr	438334	438335	-0.171
chr	438335	438336	-0.1824
chr	438336	438337	-0.1938
chr	438337	438338	-0.2052
chr	438338	438339	-0.228
chr	438339	438340	-0.2736
chr	438340	438341	-0.285
chr	438341	438342	-0.3534
chr	438342	438343	-0.3876
chr	438343	438347	-0.4902
chr	438347	438350	-0.5016
chr	438350	438351	-0.5586
chr	438351	438352	-0.684
chr	438352	438353	-0.7068
chr	438353	438354	-0.7638
chr	438354	438355	-0.7866
chr	438355	438356	-0.7296
chr	438356	438359	-0.6954
chr	438359	438360	-0.6384
chr	438360	438361	-0.6498
chr	438361	438362	-1.8468
chr	438362	438363	-1.9608
chr	438363	438364	-2.2686
chr	438364	438366	-2.2914
chr	438366	438367	-2.3142
chr	438367	438368	-2.337
chr	438368	438369	-2.3256
chr	438369	438370	-2.3484
chr	438370	438371	-2.4168
chr	438371	438372	-2.4624
chr	438372	438374	-2.337
chr	438374	438377	-2.3484
chr	438377	438378	-2.2686
chr	438378	438379	-2.0976
chr	438379	438380	-2.0862
chr	438380	438382	-2.0178
chr	438382	438383	-2.0064
chr	438383	438384	-0.9234
chr	438384	438385	-0.912
chr	438385	438386	-0.5358
chr	438386	438387	-0.5016
chr	438387	438388	-0.3078
chr	438388	438390	-0.2736
chr	438390	438391	-0.2622
chr	438391	438392	-0.2736
chr	438392	438395	-0.1368
chr	438395	438396	-0.1026
chr	438396	438397	-0.114
chr	438397	438398	-0.1026
chr	438398	438403	-0.0456
chr	438403	438405	-0.057
chr	438405	438407	-0.0684
chr	438407	438410	-0.0798
chr	438410	438411	-0.0456
chr	438411	438413	-0.0684
chr	438413	438417	-0.0912
chr	438417	438429	-0.0798
chr	438429	438432	-0.0684
chr	438432	438434	-0.0456
chr	438434	438451	-0.0228
chr	438465	438466	-0.1824
chr	438466	438467	-0.7638
chr	438467	438468	-0.8664
chr	438468	438471	-0.9006
chr	438471	438474	-0.912
chr	438474	438486	-0.9234
chr	438486	438487	-0.912
chr	438487	438488	-0.6726
chr	438488	438490	-0.0684
chr	438490	438491	-0.171
chr	438491	438492	-0.6042
chr	438492	438493	-0.9804
chr	438493	438494	-1.0716
chr	438494	438495	-1.0944
chr	438495	438496	-1.1058
chr	438496	438497	-1.14
chr	438497	438511	-1.1514
chr	438511	438512	-1.083
chr	438512	438513	-0.4674
chr	438513	438515	-0.0114
chr	438549	438552	-0.0114
chr	438552	438556	-0.0228
chr	438556	438557	-0.0456
chr	438557	438558	-0.0798
chr	438558	438559	-0.1596
chr	438559	438560	-0.171
chr	438560	438561	-0.1938
chr	438561	438562	-0.4104
chr	438562	438563	-0.4332
chr	438563	438564	-0.4446
chr	438564	438565	-0.4788
chr	438565	438566	-0.6156
chr	438566	438567	-0.6954
chr	438567	438568	-0.7296
chr	438568	438569	-0.7866
chr	438569	438570	-0.798
chr	438570	438571	-0.8094
chr	438571	438582	-0.8664
chr	438582	438583	-0.855
chr	438583	438584	-0.8436
chr	438584	438585	-0.3534
chr	438585	438586	-0.342
chr	438586	438587	-0.3192
chr	438587	438590	-0.171
chr	438590	438592	-0.0912
chr	438599	438603	-0.0114
chr	438603	438604	-0.0228
chr	438604	438605	-0.1254
chr	438605	438606	-0.171
chr	438606	438607	-0.5358
chr	438607	438608	-0.5814
chr	438608	438609	-0.6384
chr	438609	438611	-0.7296
chr	438611	438612	-0.741
chr	438612	438613	-0.9462
chr	438613	438614	-0.969
chr	438614	438615	-1.0032
chr	438615	438616	-1.026
chr	438616	438617	-1.0374
chr	438617	438622	-1.083
chr	438622	438624	-1.0716
chr	438624	438626	-1.0374
chr	438626	438628	-0.9234
chr	438628	438629	-0.4104
chr	438629	438630	-0.4218
chr	438630	438631	-0.456
chr	438631	438632	-0.399
chr	438632	438634	-0.3192
chr	438634	438636	-0.2052
chr	438636	438638	-0.2166
chr	438638	438639	-0.0912
chr	438639	438651	-0.1026
chr	438651	438652	-0.0912
chr	438652	438653	-0.0342
chr	438653	438660	-0.0228
chr	438677	438679	-0.0114
chr	438679	438697	-0.0342
chr	438697	438698	-0.0228
chr	438698	438702	-0.0114
chr	438702	438706	-0.0228
chr	438706	438709	-0.0342
chr	438709	438711	-0.0684
chr	438711	438712	-0.0798
chr	438712	438724	-0.0912
chr	438724	438729	-0.0798
chr	438729	438732	-0.0456
chr	438732	438733	-0.057
chr	438733	438734	-0.0114
chr	438734	438735	-0.0342
chr	438735	438736	-0.0912
chr	438736	438737	-0.2052
chr	438737	438738	-0.4218
chr	438738	438739	-0.4332
chr	438739	438740	-0.456
chr	438740	438742	-0.4788
chr	438742	438748	-0.4902
chr	438748	438751	-0.5016
chr	438751	438753	-0.513
chr	438753	438757	-0.4788
chr	438757	438758	-0.399
chr	438758	438759	-0.0798
chr	438759	438760	-0.0912
chr	438760	438762	-0.171
chr	438762	438780	-0.1482
chr	438780	438783	-0.1824
chr	438783	438784	-0.0798
chr	438784	438785	-0.057
chr	438785	438786	-0.0684
chr	438786	438792	-0.057
chr	438792	438794	-0.0684
chr	438794	438796	-0.0798
chr	438796	438797	-0.285
chr	438797	438798	-0.3192
chr	438798	438799	-0.57
chr	438799	438802	-0.6156
chr	438802	438803	-0.627
chr	438803	438804	-0.684
chr	438804	438815	-0.7068
chr	438815	438816	-0.7638
chr	438816	438817	-0.7524
chr	438817	438818	-0.5928
chr	438818	438819	-0.684
chr	438819	438820	-0.7068
chr	438820	438821	-0.456
chr	438821	438824	-0.5244
chr	438824	438825	-0.4332
chr	438825	438828	-0.4218
chr	438828	438836	-0.4104
chr	438836	438839	-0.2964
chr	438839	438840	-0.2508
chr	438840	438841	-0.1368
chr	438841	438842	-0.1026
chr	438842	438844	-0.0114
chr	438867	438869	-0.0114
chr	438869	438872	-0.0228
chr	438872	438878	-0.0342
chr	438878	438884	-0.057
chr	438884	438885	-0.0684
chr	438885	438886	-0.0798
chr	438886	438889	-0.0912
chr	438889	438890	-0.1026
chr	438890	438891	-0.1368
chr	438891	438892	-0.171
chr	438892	438893	-0.1824
chr	438893	438895	-0.1938
chr	438895	438896	-0.3192
chr	438896	438899	-0.3306
chr	438899	438900	-0.342
chr	438900	438901	-0.3534
chr	438901	438902	-0.3762
chr	438902	438904	-0.4218
chr	438904	438905	-0.4104
chr	438905	438908	-0.3762
chr	438908	438911	-0.3648
chr	438911	438912	-0.342
chr	438912	438913	-0.3306
chr	438913	438914	-0.342
chr	438914	438915	-0.3306
chr	438915	438916	-0.3192
chr	438916	438917	-0.1254
chr	438917	438918	-0.0684
chr	438918	438921	-0.0798
chr	438921	438922	-0.0456
chr	438922	438924	-0.057
chr	438924	438925	-0.0798
chr	438925	438926	-0.1596
chr	438926	438927	-0.2736
chr	438927	438928	-1.14
chr	438928	438929	-11.7762
chr	438929	438930	-12.8022
chr	438930	438931	-12.939
chr	438931	438932	-12.9504
chr	438932	438933	-12.996
chr	438933	438934	-13.1328
chr	438934	438938	-13.1556
chr	438938	438943	-13.1442
chr	438943	438947	-13.1214
chr	438947	438948	-13.11
chr	438948	438949	-12.8934
chr	438949	438950	-0.5016
chr	438950	438952	-0.285
chr	438952	438953	-0.3078
chr	438953	438954	-0.3192
chr	438954	438956	-0.4446
chr	438956	438970	-0.4104
chr	438970	438971	-0.3534
chr	438971	438973	-0.342
chr	438973	438974	-0.2052
chr	438974	438976	-0.1938
chr	438976	438977	-0.1596
chr	438986	439003	-0.0228
chr	439003	439006	-0.0342
chr	439006	439007	-0.0228
chr	439007	439010	-0.0798
chr	439010	439011	-0.0912
chr	439011	439012	-0.2166
chr	439012	439013	-0.228
chr	439013	439015	-0.2394
chr	439015	439027	-0.2622
chr	439027	439028	-0.2166
chr	439028	439029	-0.228
chr	439029	439032	-0.2166
chr	439032	439037	-0.0456
chr	439037	439043	-0.0342
chr	439043	439051	-0.0228
chr	439052	439054	-0.0342
chr	439054	439055	-0.0456
chr	439055	439056	-0.1824
chr	439056	439059	-0.2052
chr	439059	439061	-0.2394
chr	439061	439062	-0.4104
chr	439062	439063	-0.456
chr	439063	439065	-0.4788
chr	439065	439067	-0.5472
chr	439067	439068	-0.6042
chr	439068	439069	-0.6384
chr	439069	439070	-0.6726
chr	439070	439072	-0.684
chr	439072	439074	-0.7182
chr	439074	439075	-0.7638
chr	439075	439076	-0.8436
chr	439076	439077	-0.8664
chr	439077	439078	-0.7296
chr	439078	439079	-0.9804
chr	439079	439081	-1.0944
chr	439081	439082	-1.1058
chr	439082	439083	-1.1514
chr	439083	439084	-0.9918
chr	439084	439087	-0.9804
chr	439087	439088	-0.9006
chr	439088	439089	-0.8778
chr	439089	439092	-0.8094
chr	439092	439096	-0.798
chr	439096	439099	-0.7866
chr	439099	439100	-0.798
chr	439100	439103	-0.4674
chr	439103	439105	-0.456
chr	439105	439120	-0.4446
chr	439120	439121	-0.456
chr	439121	439122	-0.9576
chr	439122	439123	-1.1514
chr	439123	439126	-1.197
chr	439126	439136	-1.2084
chr	439136	439139	-1.197
chr	439139	439141	-1.1856
chr	439141	439142	-1.1286
chr	439142	439143	-0.8664
chr	439143	439144	-0.0114
chr	439145	439149	-0.0114
chr	439149	439150	-0.1026
chr	439150	439151	-0.5358
chr	439151	439152	-0.57
chr	439152	439153	-0.6384
chr	439153	439155	-0.6498
chr	439155	439156	-0.6726
chr	439156	439157	-0.684
chr	439157	439169	-0.6954
chr	439169	439171	-0.684
chr	439171	439172	-0.4104
chr	439172	439178	-0.0684
chr	439178	439179	-0.0228
chr	439179	439181	-0.0114
chr	439184	439188	-0.0228
chr	439188	439199	-0.0342
chr	439199	439202	-0.0684
chr	439202	439205	-0.0798
chr	439205	439206	-0.2052
chr	439206	439207	-0.2166
chr	439207	439209	-0.2052
chr	439209	439221	-0.2394
chr	439221	439222	-0.3078
chr	439222	439223	-0.3192
chr	439223	439226	-0.2964
chr	439226	439227	-0.2052
chr	439227	439228	-0.2166
chr	439228	439229	-0.1938
chr	439229	439230	-0.2622
chr	439230	439231	-0.285
chr	439231	439241	-0.2622
chr	439241	439243	-0.2736
chr	439243	439248	-0.1596
chr	439248	439249	-0.1482
chr	439249	439250	-0.1254
chr	439250	439259	-0.0114
chr	439259	439262	-0.0228
chr	439262	439263	-0.1596
chr	439263	439268	-0.4674
chr	439268	439280	-0.4788
chr	439280	439283	-0.4674
chr	439283	439284	-0.3876
chr	439284	439285	-0.3078
chr	439285	439290	-0.0114
chr	439333	439334	-0.0912
chr	439334	439335	-0.2394
chr	439335	439336	-0.3078
chr	439336	439337	-1.0146
chr	439337	439338	-1.1742
chr	439338	439339	-1.311
chr	439339	439340	-9.1998
chr	439340	439341	-12.9162
chr	439341	439342	-25.7982
chr	439342	439343	-26.8926
chr	439343	439344	-26.9952
chr	439344	439345	-28.386
chr	439345	439346	-29.9136
chr	439346	439347	-37.6314
chr	439347	439348	-39.0792
chr	439348	439349	-39.5808
chr	439349	439350	-39.6834
chr	439350	439351	-39.8202
chr	439351	439352	-39.8772
chr	439352	439353	-39.8886
chr	439353	439354	-39.9114
chr	439354	439355	-39.957
chr	439355	439356	-39.9912
chr	439356	439357	-39.9798
chr	439357	439358	-39.9912
chr	439358	439359	-39.6492
chr	439359	439360	-39.6378
chr	439360	439361	-39.4326
chr	439361	439362	-15.9372
chr	439362	439363	-16.1082
chr	439363	439364	-16.1538
chr	439364	439365	-16.1994
chr	439365	439366	-15.2874
chr	439366	439367	-15.1278
chr	439367	439368	-10.9098
chr	439368	439369	-4.2066
chr	439369	439370	-4.1952
chr	439370	439371	-3.4884
chr	439371	439373	-3.1008
chr	439373	439374	-3.0666
chr	439374	439380	-3.0324
chr	439380	439381	-3.021
chr	439381	439382	-2.5878
chr	439382	439383	-2.0178
chr	439383	439384	-0.2508
chr	439384	439386	-0.1368
chr	439386	439389	-0.1482
chr	439389	439390	-0.1368
chr	439390	439391	-0.0912
chr	439391	439392	-0.4218
chr	439392	439393	-0.5016
chr	439393	439411	-0.5244
chr	439411	439412	-0.285
chr	439412	439413	-0.0456
chr	439413	439416	-0.0228
chr	439416	439428	-0.0114
chr	439428	439429	-0.0342
chr	439429	439430	-0.0456
chr	439430	439432	-0.0912
chr	439432	439433	-0.114
chr	439433	439439	-0.1368
chr	439439	439440	-0.1482
chr	439440	439441	-0.1596
chr	439441	439442	-0.2622
chr	439442	439443	-0.3648
chr	439443	439444	-0.3876
chr	439444	439445	-0.399
chr	439445	439448	-0.4332
chr	439448	439449	-0.4218
chr	439449	439450	-0.4332
chr	439450	439451	-0.7638
chr	439451	439452	-1.3794
chr	439452	439453	-1.5618
chr	439453	439454	-2.1546
chr	439454	439455	-2.3256
chr	439455	439456	-2.508
chr	439456	439457	-2.5878
chr	439457	439458	-3.705
chr	439458	439459	-23.9628
chr	439459	439460	-24.3162
chr	439460	439461	-25.6272
chr	439461	439462	-25.6956
chr	439462	439463	-25.7754
chr	439463	439464	-25.8324
chr	439464	439466	-25.8438
chr	439466	439468	-25.821
chr	439468	439469	-25.9236
chr	439469	439470	-25.935
chr	439470	439472	-25.9464
chr	439472	439473	-25.9692
chr	439473	439474	-24.7836
chr	439474	439475	-24.8064
chr	439475	439476	-24.0768
chr	439476	439477	-24.0882
chr	439477	439478	-24.0312
chr	439478	439479	-23.9058
chr	439479	439480	-23.712
chr	439480	439482	-0.9234
chr	439482	439485	-0.855
chr	439485	439487	-0.6726
chr	439487	439488	-0.7068
chr	439488	439489	-0.6954
chr	439489	439490	-0.6498
chr	439490	439491	-0.6156
chr	439491	439492	-0.6042
chr	439492	439493	-0.6612
chr	439493	439494	-0.6726
chr	439494	439495	-0.9576
chr	439495	439496	-1.3338
chr	439496	439497	-1.9608
chr	439497	439498	-2.2458
chr	439498	439499	-6.8628
chr	439499	439500	-8.7438
chr	439500	439501	-10.4994
chr	439501	439502	-11.7078
chr	439502	439503	-11.799
chr	439503	439504	-12.483
chr	439504	439505	-13.3494
chr	439505	439506	-14.1246
chr	439506	439507	-14.2386
chr	439507	439508	-14.5806
chr	439508	439509	-14.877
chr	439509	439510	-14.934
chr	439510	439511	-15.0024
chr	439511	439512	-15.7776
chr	439512	439513	-15.8118
chr	439513	439515	-15.8574
chr	439515	439516	-16.017
chr	439516	439517	-16.473
chr	439517	439518	-16.8492
chr	439518	439519	-17.2596
chr	439519	439520	-17.4876
chr	439520	439521	-13.737
chr	439521	439522	-18.525
chr	439522	439523	-12.6426
chr	439523	439524	-12.5628
chr	439524	439525	-12.1524
chr	439525	439526	-13.0644
chr	439526	439527	-12.54
chr	439527	439528	-12.4716
chr	439528	439529	-12.4602
chr	439529	439531	-12.4488
chr	439531	439532	-12.4374
chr	439532	439533	-12.3006
chr	439533	439534	-12.4032
chr	439534	439535	-12.4374
chr	439535	439541	-12.4716
chr	439541	439542	-12.2094
chr	439542	439543	-0.4788
chr	439543	439544	-0.456
chr	439544	439545	-0.4902
chr	439545	439552	-0.4674
chr	439552	439553	-0.5016
chr	439553	439554	-0.5586
chr	439554	439555	-0.6498
chr	439555	439556	-0.684
chr	439556	439561	-0.7182
chr	439561	439563	-0.7296
chr	439563	439565	-0.5814
chr	439565	439566	-0.4788
chr	439566	439570	-0.5016
chr	439570	439574	-0.4902
chr	439574	439575	-0.2052
chr	439575	439576	-0.0912
chr	439576	439578	-0.0684
chr	439578	439583	-0.0798
chr	439583	439584	-0.0912
chr	439584	439586	-0.1026
chr	439586	439587	-0.1824
chr	439587	439588	-0.2622
chr	439588	439589	-0.6612
chr	439589	439590	-0.9804
chr	439590	439591	-1.1856
chr	439591	439592	-1.5846
chr	439592	439593	-1.8126
chr	439593	439594	-1.9608
chr	439594	439595	-2.28
chr	439595	439596	-2.5308
chr	439596	439597	-2.7018
chr	439597	439598	-9.519
chr	439598	439599	-25.5702
chr	439599	439600	-29.4462
chr	439600	439601	-29.7084
chr	439601	439602	-29.7996
chr	439602	439603	-29.8566
chr	439603	439606	-30.0276
chr	439606	439607	-30.0162
chr	439607	439608	-30.0048
chr	439608	439609	-29.8908
chr	439609	439610	-29.8224
chr	439610	439612	-28.9674
chr	439612	439613	-28.557
chr	439613	439614	-28.5456
chr	439614	439616	-28.557
chr	439616	439617	-28.5684
chr	439617	439618	-27.9756
chr	439618	439619	-10.5678
chr	439619	439620	-0.6384
chr	439620	439622	-0.1482
chr	439622	439624	-0.1026
chr	439624	439627	-0.1254
chr	439627	439629	-0.1482
chr	439629	439633	-0.1596
chr	439633	439634	-0.228
chr	439634	439636	-0.2052
chr	439636	439637	-0.1938
chr	439637	439640	-0.2052
chr	439640	439643	-0.171
chr	439643	439645	-0.1596
chr	439645	439646	-0.1482
chr	439646	439649	-0.0912
chr	439649	439654	-0.1026
chr	439654	439655	-0.0912
chr	439655	439657	-0.0456
chr	439657	439658	-0.0228
chr	439658	439661	-0.057
chr	439661	439662	-0.0912
chr	439662	439664	-0.1254
chr	439664	439666	-0.1482
chr	439666	439667	-0.1938
chr	439667	439668	-0.399
chr	439668	439669	-0.6156
chr	439669	439672	-0.6612
chr	439672	439674	-0.7182
chr	439674	439675	-0.741
chr	439675	439676	-0.7752
chr	439676	439677	-0.8778
chr	439677	439680	-0.8892
chr	439680	439682	-0.8778
chr	439682	439683	-0.8664
chr	439683	439685	-0.8436
chr	439685	439688	-0.855
chr	439688	439689	-0.6156
chr	439689	439690	-0.4446
chr	439690	439693	-0.342
chr	439693	439694	-0.3306
chr	439694	439695	-0.2508
chr	439695	439696	-0.0456
chr	439696	439697	-0.0684
chr	439697	439698	-0.1026
chr	439698	439699	-0.171
chr	439699	439700	-0.2394
chr	439700	439701	-0.7182
chr	439701	439702	-0.8664
chr	439702	439703	-1.4706
chr	439703	439704	-1.5276
chr	439704	439705	-1.6872
chr	439705	439706	-1.71
chr	439706	439707	-1.8012
chr	439707	439708	-4.0128
chr	439708	439709	-4.2066
chr	439709	439712	-5.4492
chr	439712	439713	-5.472
chr	439713	439717	-5.4834
chr	439717	439719	-5.4036
chr	439719	439720	-5.3922
chr	439720	439722	-5.3124
chr	439722	439723	-5.1642
chr	439723	439725	-4.1496
chr	439725	439727	-4.1268
chr	439727	439728	-4.0926
chr	439728	439729	-3.9216
chr	439729	439736	-0.1482
chr	439736	439737	-0.1368
chr	439737	439738	-0.1482
chr	439738	439743	-0.228
chr	439743	439744	-0.399
chr	439744	439745	-0.4902
chr	439745	439746	-0.5472
chr	439746	439747	-0.627
chr	439747	439748	-1.824
chr	439748	439749	-3.6708
chr	439749	439750	-3.7734
chr	439750	439751	-3.7962
chr	439751	439752	-3.9216
chr	439752	439756	-4.0242
chr	439756	439757	-4.0356
chr	439757	439765	-4.047
chr	439765	439766	-3.9672
chr	439766	439768	-3.9558
chr	439768	439769	-3.933
chr	439769	439772	-0.1938
chr	439772	439773	-0.1368
chr	439773	439774	-0.0684
chr	439774	439775	-0.0456
chr	439775	439779	-0.0342
chr	439779	439782	-0.0228
chr	439782	439784	-0.0342
chr	439784	439787	-0.057
chr	439787	439788	-0.0798
chr	439788	439790	-0.0912
chr	439790	439793	-0.1026
chr	439793	439797	-0.114
chr	439797	439798	-0.1482
chr	439798	439799	-0.1824
chr	439799	439800	-0.1938
chr	439800	439801	-0.3078
chr	439801	439802	-0.5358
chr	439802	439804	-0.5586
chr	439804	439814	-0.5358
chr	439814	439817	-0.5244
chr	439817	439819	-0.5358
chr	439819	439820	-0.513
chr	439820	439822	-0.4902
chr	439822	439826	-0.0912
chr	439826	439842	-0.0684
chr	439842	439843	-0.0798
chr	439843	439844	-0.171
chr	439844	439845	-0.3306
chr	439845	439846	-0.342
chr	439846	439848	-0.3648
chr	439848	439849	-0.4218
chr	439849	439865	-0.4332
chr	439865	439866	-0.1026
chr	439866	439867	-0.114
chr	439867	439869	-0.1026
chr	439869	439870	-0.0912
chr	439870	439887	-0.0684
chr	439887	439889	-0.057
chr	439916	439922	-0.0912
chr	439922	439928	-0.1026
chr	439928	439929	-0.1482
chr	439929	439930	-0.2052
chr	439930	439934	-0.228
chr	439934	439939	-0.2394
chr	439939	439940	-0.1938
chr	439940	439946	-0.1824
chr	439946	439949	-0.1482
chr	439949	439950	-0.114
chr	439950	439952	-0.0456
chr	439952	439953	-0.0228
chr	439953	439955	-0.0114
chr	439968	439969	-0.0114
chr	439969	439970	-0.057
chr	439970	439972	-0.0684
chr	439972	439973	-0.2964
chr	439973	439974	-0.3078
chr	439974	439975	-0.3534
chr	439975	439976	-0.4332
chr	439976	439989	-0.456
chr	439989	439994	-0.4446
chr	439994	439995	-0.114
chr	440008	440009	-0.0114
chr	440009	440011	-0.0228
chr	440011	440012	-0.0456
chr	440012	440013	-0.057
chr	440013	440014	-0.114
chr	440014	440016	-0.1824
chr	440016	440018	-0.1938
chr	440018	440028	-0.2166
chr	440028	440029	-0.2394
chr	440029	440032	-0.2508
chr	440032	440033	-0.2622
chr	440033	440035	-0.285
chr	440035	440038	-0.114
chr	440038	440041	-0.1026
chr	440041	440047	-0.0798
chr	440047	440048	-0.057
chr	440048	440049	-0.0456
chr	440049	440050	-0.057
chr	440050	440054	-0.0684
chr	440054	440055	-0.0342
chr	440055	440056	-0.0456
chr	440056	440057	-0.0342
chr	440057	440058	-0.0456
chr	440058	440061	-0.1026
chr	440061	440062	-0.114
chr	440062	440071	-0.1254
chr	440071	440078	-0.1026
chr	440078	440079	-0.0798
chr	440079	440080	-0.0456
chr	440080	440082	-0.0342
chr	440082	440090	-0.0228
chr	440090	440091	-0.0456
chr	440091	440092	-0.0684
chr	440092	440093	-0.2964
chr	440093	440094	-1.1286
chr	440094	440095	-1.311
chr	440095	440096	-1.4706
chr	440096	440097	-1.5276
chr	440097	440098	-1.6644
chr	440098	440099	-1.6758
chr	440099	440100	-1.6872
chr	440100	440101	-1.6986
chr	440101	440102	-2.3256
chr	440102	440103	-2.6562
chr	440103	440104	-3.0666
chr	440104	440105	-3.4314
chr	440105	440106	-7.9572
chr	440106	440107	-8.6982
chr	440107	440108	-9.2796
chr	440108	440109	-10.1802
chr	440109	440110	-10.374
chr	440110	440111	-10.659
chr	440111	440112	-10.6818
chr	440112	440113	-10.7046
chr	440113	440114	-10.83
chr	440114	440115	-10.944
chr	440115	440116	-11.2062
chr	440116	440117	-13.8168
chr	440117	440118	-18.7416
chr	440118	440119	-18.9582
chr	440119	440121	-18.9696
chr	440121	440123	-19.0266
chr	440123	440124	-18.3882
chr	440124	440125	-18.3654
chr	440125	440126	-13.3494
chr	440126	440127	-10.7958
chr	440127	440129	-10.7844
chr	440129	440130	-9.3024
chr	440130	440132	-9.1542
chr	440132	440133	-9.12
chr	440133	440135	-9.0972
chr	440135	440136	-9.0402
chr	440136	440137	-8.9832
chr	440137	440138	-8.9604
chr	440138	440139	-0.171
chr	440139	440140	-0.1254
chr	440140	440144	-0.114
chr	440144	440146	-0.1824
chr	440146	440147	-0.2622
chr	440147	440150	-0.4446
chr	440150	440151	-0.456
chr	440151	440152	-0.4446
chr	440152	440153	-0.5586
chr	440153	440156	-0.57
chr	440156	440158	-0.5814
chr	440158	440159	-0.5586
chr	440159	440160	-0.57
chr	440160	440164	-0.5814
chr	440164	440168	-0.5928
chr	440168	440169	-0.6612
chr	440169	440170	-1.3452
chr	440170	440171	-1.4136
chr	440171	440172	-1.3224
chr	440172	440173	-1.6188
chr	440173	440174	-1.8126
chr	440174	440175	-2.6334
chr	440175	440177	-2.736
chr	440177	440178	-2.7588
chr	440178	440179	-2.8044
chr	440179	440180	-6.8742
chr	440180	440183	-7.1934
chr	440183	440184	-7.2048
chr	440184	440188	-7.2846
chr	440188	440191	-7.1136
chr	440191	440192	-7.0452
chr	440192	440194	-7.0338
chr	440194	440195	-5.0958
chr	440195	440197	-5.0274
chr	440197	440199	-4.6056
chr	440199	440200	-4.5942
chr	440200	440201	-4.56
chr	440201	440203	-0.0228
chr	440203	440218	-0.0114
chr	440218	440219	-0.0798
chr	440219	440220	-0.2736
chr	440220	440221	-0.456
chr	440221	440222	-1.0374
chr	440222	440223	-1.2312
chr	440223	440224	-1.2882
chr	440224	440225	-1.3338
chr	440225	440228	-1.368
chr	440228	440229	-1.3794
chr	440229	440232	-1.3908
chr	440232	440233	-1.4136
chr	440233	440234	-1.425
chr	440234	440235	-1.4478
chr	440235	440236	-1.4592
chr	440236	440237	-1.4706
chr	440237	440238	-1.596
chr	440238	440239	-1.6644
chr	440239	440240	-1.7442
chr	440240	440241	-3.2376
chr	440241	440242	-3.3972
chr	440242	440243	-19.3344
chr	440243	440244	-22.743
chr	440244	440245	-25.2054
chr	440245	440246	-26.0946
chr	440246	440247	-26.4024
chr	440247	440248	-26.5962
chr	440248	440249	-26.9382
chr	440249	440253	-26.9496
chr	440253	440256	-26.961
chr	440256	440258	-26.9724
chr	440258	440259	-26.9838
chr	440259	440261	-26.961
chr	440261	440262	-24.3048
chr	440262	440263	-24.2934
chr	440263	440264	-16.8948
chr	440264	440265	-1.5846
chr	440265	440266	-0.7752
chr	440266	440267	-0.228
chr	440267	440268	-0.2166
chr	440268	440273	-0.1254
chr	440273	440275	-0.114
chr	440275	440276	-0.1026
chr	440276	440280	-0.0684
chr	440280	440283	-0.0456
chr	440283	440288	-0.0342
chr	440288	440289	-0.0228
chr	440297	440299	-0.0228
chr	440299	440301	-0.114
chr	440301	440302	-0.2052
chr	440302	440319	-0.2166
chr	440319	440320	-0.1482
chr	440320	440321	-0.0114
chr	440325	440326	-0.0114
chr	440326	440327	-0.0228
chr	440327	440328	-0.0456
chr	440328	440329	-0.0912
chr	440329	440332	-0.1026
chr	440332	440337	-0.1368
chr	440337	440342	-0.1596
chr	440342	440343	-0.342
chr	440343	440344	-0.3648
chr	440344	440347	-0.3762
chr	440347	440348	-0.2964
chr	440348	440349	-0.3192
chr	440349	440350	-0.399
chr	440350	440351	-0.456
chr	440351	440352	-0.5358
chr	440352	440353	-0.5472
chr	440353	440360	-0.57
chr	440360	440362	-0.5814
chr	440362	440363	-0.57
chr	440363	440364	-0.6384
chr	440364	440365	-0.4218
chr	440365	440366	-0.4446
chr	440366	440371	-0.456
chr	440371	440375	-0.342
chr	440375	440377	-0.3192
chr	440377	440382	-0.3306
chr	440382	440383	-0.4446
chr	440383	440384	-0.456
chr	440384	440385	-0.3078
chr	440385	440386	-0.3534
chr	440386	440387	-0.5586
chr	440387	440388	-0.6726
chr	440388	440389	-0.684
chr	440389	440391	-0.6954
chr	440391	440401	-0.7182
chr	440401	440403	-0.7296
chr	440403	440404	-0.798
chr	440404	440405	-0.7752
chr	440405	440406	-0.798
chr	440406	440408	-0.9576
chr	440408	440409	-0.8892
chr	440409	440410	-1.1514
chr	440410	440411	-1.1856
chr	440411	440413	-1.197
chr	440413	440414	-1.2084
chr	440414	440415	-1.2882
chr	440415	440417	-1.2996
chr	440417	440418	-1.311
chr	440418	440420	-1.3338
chr	440420	440421	-1.3452
chr	440421	440424	-1.368
chr	440424	440425	-1.3794
chr	440425	440426	-1.2654
chr	440426	440427	-1.197
chr	440427	440428	-0.513
chr	440428	440429	-0.5928
chr	440429	440430	-0.57
chr	440430	440431	-0.2622
chr	440431	440433	-0.285
chr	440433	440434	-0.456
chr	440434	440435	-0.741
chr	440435	440436	-0.8664
chr	440436	440437	-0.8208
chr	440437	440438	-0.855
chr	440438	440441	-0.8664
chr	440441	440448	-0.855
chr	440448	440449	-0.8436
chr	440449	440452	-0.8208
chr	440452	440453	-0.8094
chr	440453	440455	-0.798
chr	440455	440456	-0.0456
chr	440456	440462	-0.057
chr	440462	440463	-0.1482
chr	440463	440465	-0.2052
chr	440465	440466	-0.2166
chr	440466	440467	-0.228
chr	440467	440468	-0.3306
chr	440468	440470	-0.399
chr	440470	440472	-0.4332
chr	440472	440477	-0.456
chr	440477	440485	-0.4446
chr	440485	440489	-0.456
chr	440489	440490	-0.4446
chr	440490	440491	-0.4104
chr	440491	440497	-0.0114
chr	440497	440502	-0.0228
chr	440502	440504	-0.0342
chr	440504	440505	-0.0456
chr	440505	440506	-0.0912
chr	440506	440507	-0.2052
chr	440507	440508	-0.2508
chr	440508	440509	-2.0406
chr	440509	440510	-2.9184
chr	440510	440511	-3.0096
chr	440511	440513	-3.0324
chr	440513	440515	-3.0552
chr	440515	440526	-3.0666
chr	440526	440527	-3.0438
chr	440527	440528	-2.7474
chr	440528	440529	-2.6904
chr	440529	440530	-2.7816
chr	440530	440531	-2.8386
chr	440531	440532	-2.8842
chr	440532	440533	-7.1022
chr	440533	440534	-30.21
chr	440534	440535	-63.1446
chr	440535	440536	-66.8154
chr	440536	440537	-67.3284
chr	440537	440538	-67.9098
chr	440538	440539	-68.2062
chr	440539	440540	-68.4912
chr	440540	440548	-68.5026
chr	440548	440549	-68.4798
chr	440549	440551	-68.457
chr	440551	440552	-68.4342
chr	440552	440553	-68.3544
chr	440553	440554	-52.497
chr	440554	440555	-49.7952
chr	440555	440556	-0.3534
chr	440556	440557	-0.285
chr	440557	440558	-0.2736
chr	440558	440562	-0.0228
chr	440562	440576	-0.0684
chr	440576	440582	-0.0456
chr	440582	440583	-0.0342
chr	440583	440588	-0.0114
chr	440588	440589	-0.0228
chr	440589	440590	-0.285
chr	440590	440591	-0.4218
chr	440591	440593	-0.4332
chr	440593	440594	-0.4446
chr	440594	440595	-0.5928
chr	440595	440596	-0.6042
chr	440596	440597	-0.6384
chr	440597	440599	-0.6954
chr	440599	440600	-0.741
chr	440600	440601	-0.7524
chr	440601	440604	-0.7752
chr	440604	440605	-0.8094
chr	440605	440606	-0.8778
chr	440606	440607	-0.8892
chr	440607	440608	-0.9006
chr	440608	440609	-0.9348
chr	440609	440610	-0.9234
chr	440610	440611	-0.627
chr	440611	440613	-0.5244
chr	440613	440615	-0.513
chr	440615	440618	-0.5016
chr	440618	440620	-0.4902
chr	440620	440621	-0.4788
chr	440621	440625	-0.1938
chr	440625	440626	-0.114
chr	440626	440627	-0.1026
chr	440627	440628	-0.114
chr	440628	440633	-0.228
chr	440633	440639	-0.2508
chr	440639	440643	-0.2622
chr	440643	440644	-0.855
chr	440644	440645	-0.969
chr	440645	440647	-1.1172
chr	440647	440648	-1.14
chr	440648	440649	-1.1172
chr	440649	440650	-0.9348
chr	440650	440652	-0.9462
chr	440652	440656	-0.969
chr	440656	440661	-0.9462
chr	440661	440662	-0.9576
chr	440662	440665	-1.0146
chr	440665	440667	-0.9576
chr	440667	440670	-0.9234
chr	440670	440671	-0.0912
chr	440671	440672	-0.1254
chr	440672	440673	-0.171
chr	440673	440674	-0.2166
chr	440674	440675	-0.4332
chr	440675	440676	-0.4788
chr	440676	440677	-0.5928
chr	440677	440678	-2.9412
chr	440678	440679	-3.1008
chr	440679	440681	-3.1236
chr	440681	440682	-3.135
chr	440682	440683	-3.7848
chr	440683	440684	-7.923
chr	440684	440685	-11.1606
chr	440685	440686	-11.4456
chr	440686	440687	-11.457
chr	440687	440688	-11.6508
chr	440688	440689	-14.934
chr	440689	440690	-15.162
chr	440690	440691	-15.6864
chr	440691	440692	-16.1196
chr	440692	440693	-17.2368
chr	440693	440694	-19.7676
chr	440694	440695	-20.2008
chr	440695	440696	-20.7252
chr	440696	440697	-20.8164
chr	440697	440698	-20.7708
chr	440698	440699	-20.8848
chr	440699	440700	-19.152
chr	440700	440701	-19.1748
chr	440701	440703	-19.3002
chr	440703	440704	-19.8018
chr	440704	440705	-20.1666
chr	440705	440706	-12.4944
chr	440706	440707	-12.5514
chr	440707	440708	-13.7142
chr	440708	440709	-14.0904
chr	440709	440710	-10.4082
chr	440710	440711	-10.4994
chr	440711	440712	-10.716
chr	440712	440713	-5.6544
chr	440713	440714	-5.757
chr	440714	440715	-5.7342
chr	440715	440716	-5.6886
chr	440716	440717	-5.6658
chr	440717	440718	-5.5062
chr	440718	440719	-5.4948
chr	440719	440721	-5.5176
chr	440721	440722	-5.4492
chr	440722	440723	-4.8336
chr	440723	440724	-4.8222
chr	440724	440725	-4.7766
chr	440725	440726	-2.9184
chr	440726	440727	-2.8614
chr	440727	440728	-1.7898
chr	440728	440729	-1.5618
chr	440729	440730	-1.0716
chr	440730	440731	-1.0488
chr	440731	440732	-1.026
chr	440732	440733	-0.9234
chr	440733	440734	-0.6384
chr	440734	440735	-0.3534
chr	440735	440739	-0.3648
chr	440739	440740	-0.3762
chr	440740	440742	-0.3876
chr	440742	440743	-0.4332
chr	440743	440744	-0.4218
chr	440744	440746	-0.4332
chr	440746	440747	-0.285
chr	440747	440748	-0.1482
chr	440748	440753	-0.1596
chr	440753	440760	-0.1824
chr	440760	440761	-0.171
chr	440761	440767	-0.0798
chr	440767	440769	-0.0684
chr	440769	440771	-0.0342
chr	440771	440775	-0.0114
chr	440788	440797	-0.0114
chr	440797	440798	-0.0228
chr	440798	440802	-0.1938
chr	440802	440803	-0.2052
chr	440803	440809	-0.2166
chr	440809	440810	-0.228
chr	440810	440811	-0.285
chr	440811	440812	-0.2964
chr	440812	440813	-0.3078
chr	440813	440815	-0.3192
chr	440815	440816	-0.342
chr	440816	440820	-0.3762
chr	440820	440825	-0.1938
chr	440825	440832	-0.1824
chr	440832	440837	-0.171
chr	440837	440838	-0.0456
chr	440838	440839	-0.0228
chr	440839	440840	-0.1824
chr	440840	440841	-0.2052
chr	440841	440842	-0.228
chr	440842	440847	-0.2394
chr	440847	440851	-0.2964
chr	440851	440853	-0.3306
chr	440853	440856	-0.342
chr	440856	440861	-0.3534
chr	440861	440862	-0.342
chr	440862	440867	-0.3192
chr	440867	440869	-0.2394
chr	440869	440870	-0.2166
chr	440870	440871	-0.2052
chr	440871	440876	-0.0114
chr	440876	440883	-0.0342
chr	440883	440886	-0.1026
chr	440886	440890	-0.114
chr	440890	440891	-0.4218
chr	440891	440892	-0.456
chr	440892	440893	-0.5016
chr	440893	440894	-0.7866
chr	440894	440895	-0.9576
chr	440895	440896	-1.2312
chr	440896	440897	-1.311
chr	440897	440898	-1.5162
chr	440898	440899	-1.6644
chr	440899	440900	-1.881
chr	440900	440901	-4.0926
chr	440901	440902	-4.1382
chr	440902	440911	-4.275
chr	440911	440912	-4.0698
chr	440912	440913	-4.1268
chr	440913	440914	-4.1724
chr	440914	440916	-4.1838
chr	440916	440917	-4.1724
chr	440917	440918	-4.1496
chr	440918	440919	-3.3402
chr	440919	440920	-3.363
chr	440920	440921	-3.306
chr	440921	440922	-1.8696
chr	440922	440924	-1.2654
chr	440924	440927	-1.254
chr	440927	440934	-1.2654
chr	440934	440935	-1.254
chr	440935	440936	-1.2654
chr	440936	440938	-1.254
chr	440938	440939	-1.2312
chr	440939	440940	-0.2166
chr	440940	440943	-0.057
chr	440943	440945	-0.0456
chr	440945	440953	-0.0342
chr	440953	440954	-0.057
chr	440954	440955	-0.114
chr	440955	440957	-0.2052
chr	440957	440959	-0.228
chr	440959	440960	-0.2394
chr	440960	440961	-0.228
chr	440961	440962	-0.513
chr	440962	440963	-0.5358
chr	440963	440964	-0.8094
chr	440964	440965	-0.8322
chr	440965	440966	-0.8436
chr	440966	440968	-0.855
chr	440968	440972	-0.8778
chr	440972	440973	-0.8892
chr	440973	440975	-0.8664
chr	440975	440976	-0.8778
chr	440976	440979	-0.7866
chr	440979	440980	-0.7638
chr	440980	440981	-0.7524
chr	440981	440982	-0.684
chr	440982	440983	-0.3648
chr	440983	440984	-0.2052
chr	440984	440985	-0.2166
chr	440985	440990	-0.1596
chr	440990	440993	-0.1368
chr	440993	440998	-0.0684
chr	440998	440999	-0.114
chr	440999	441000	-0.1368
chr	441000	441001	-0.2736
chr	441001	441002	-0.3078
chr	441002	441003	-1.2768
chr	441003	441004	-1.3566
chr	441004	441005	-1.4934
chr	441005	441007	-1.5276
chr	441007	441010	-1.5504
chr	441010	441018	-1.5846
chr	441018	441019	-1.5732
chr	441019	441021	-1.5504
chr	441021	441022	-1.5048
chr	441022	441023	-1.1742
chr	441023	441024	-1.1172
chr	441024	441025	-0.8208
chr	441025	441028	-0.741
chr	441028	441029	-0.7524
chr	441029	441044	-0.1254
chr	441044	441046	-0.4674
chr	441046	441047	-0.399
chr	441047	441048	-0.4332
chr	441048	441049	-0.5244
chr	441049	441056	-0.5472
chr	441056	441057	-0.5814
chr	441057	441059	-0.5928
chr	441059	441060	-0.6498
chr	441060	441061	-0.6612
chr	441061	441062	-0.6954
chr	441062	441065	-0.684
chr	441065	441066	-0.6498
chr	441066	441067	-0.399
chr	441067	441068	-0.342
chr	441068	441069	-0.3192
chr	441069	441070	-0.2964
chr	441070	441077	-0.3078
chr	441077	441081	-0.2964
chr	441081	441082	-0.2394
chr	441082	441083	-0.1482
chr	441083	441087	-0.1254
chr	441087	441088	-0.114
chr	441088	441089	-0.0456
chr	441089	441099	-0.0342
chr	441099	441101	-0.114
chr	441101	441104	-0.1482
chr	441104	441120	-0.1254
chr	441120	441123	-0.0456
chr	441123	441124	-0.0228
chr	441143	441165	-0.0456
chr	441165	441168	-0.0228
chr	441168	441178	-0.0114
chr	441180	441202	-0.0228
chr	441282	441304	-0.0114
chr	441395	441399	-0.0114
chr	441399	441400	-0.0456
chr	441400	441401	-0.0798
chr	441401	441402	-0.1026
chr	441402	441403	-0.1482
chr	441403	441406	-0.171
chr	441406	441415	-0.1824
chr	441415	441419	-0.171
chr	441419	441421	-0.1596
chr	441421	441424	-0.0684
chr	441424	441426	-0.057
chr	441426	441428	-0.0684
chr	441428	441442	-0.057
chr	441442	441449	-0.0114
chr	441458	441464	-0.0114
chr	441464	441465	-0.0342
chr	441465	441483	-0.0798
chr	441483	441485	-0.0684
chr	441485	441486	-0.057
chr	441486	441487	-0.0114
chr	441504	441508	-0.0114
chr	441508	441525	-0.0228
chr	441539	441560	-0.0114
chr	441563	441564	-0.0342
chr	441564	441565	-0.1824
chr	441565	441566	-0.3762
chr	441566	441567	-0.7068
chr	441567	441568	-1.9608
chr	441568	441569	-2.394
chr	441569	441570	-2.9526
chr	441570	441571	-2.9982
chr	441571	441572	-3.021
chr	441572	441573	-3.0438
chr	441573	441583	-3.0666
chr	441583	441587	-3.0438
chr	441587	441588	-3.021
chr	441588	441589	-2.9526
chr	441590	441596	-0.0342
chr	441596	441603	-0.0456
chr	441603	441604	-0.0798
chr	441604	441606	-0.0912
chr	441606	441611	-0.114
chr	441611	441624	-0.0798
chr	441624	441625	-0.0684
chr	441625	441631	-0.0342
chr	441647	441656	-0.0114
chr	441656	441657	-0.0228
chr	441657	441662	-0.0456
chr	441662	441667	-0.0798
chr	441667	441677	-0.0684
chr	441677	441682	-0.0342
chr	441689	441706	-0.0114
chr	441706	441711	-0.0342
chr	441711	441728	-0.0228
chr	441735	441756	-0.0114
chr	441756	441758	-0.0228
chr	441758	441802	-0.0114
chr	441827	441850	-0.0114
chr	441924	441931	-0.0114
chr	441931	441938	-0.0228
chr	441938	441947	-0.0342
chr	441947	441959	-0.0114
chr	441965	441967	-0.0114
chr	441967	441970	-0.0456
chr	441970	441971	-0.1026
chr	441971	441973	-0.6498
chr	441973	441985	-0.7752
chr	441985	441992	-0.7866
chr	441992	442004	-0.0114
chr	442129	442130	-0.0342
chr	442130	442132	-0.114
chr	442132	442134	-0.1254
chr	442134	442135	-0.1368
chr	442135	442137	-0.1824
chr	442137	442151	-0.1938
chr	442151	442156	-0.0684
chr	442156	442158	-0.057
chr	442167	442169	-0.0342
chr	442169	442171	-0.1596
chr	442171	442173	-0.171
chr	442173	442174	-1.6986
chr	442174	442175	-1.7784
chr	442175	442176	-3.7506
chr	442176	442177	-3.8076
chr	442177	442192	-3.8418
chr	442192	442193	-3.8304
chr	442193	442194	-3.7962
chr	442194	442195	-2.907
chr	442195	442196	-0.6156
chr	442199	442221	-0.0114
chr	442226	442244	-0.0114
chr	442286	442288	-0.0114
chr	442288	442289	-0.0456
chr	442289	442290	-0.0684
chr	442290	442291	-0.114
chr	442291	442292	-0.399
chr	442292	442293	-0.6498
chr	442293	442294	-0.7068
chr	442294	442297	-0.7752
chr	442297	442298	-0.7866
chr	442298	442307	-0.798
chr	442307	442312	-0.7866
chr	442312	442314	-0.7752
chr	442314	442315	-0.0342
chr	442315	442316	-0.0228
chr	442342	442365	-0.0114
chr	442375	442377	-0.0114
chr	442377	442378	-0.0228
chr	442378	442379	-0.171
chr	442379	442380	-0.2394
chr	442380	442381	-0.2622
chr	442381	442383	-0.2964
chr	442383	442385	-0.3078
chr	442385	442388	-0.3306
chr	442388	442393	-0.3534
chr	442393	442400	-0.3648
chr	442400	442405	-0.1482
chr	442405	442408	-0.1368
chr	442408	442409	-0.057
chr	442409	442411	-0.0342
chr	442411	442412	-0.0684
chr	442412	442415	-0.0456
chr	442415	442418	-0.0342
chr	442418	442432	-0.0456
chr	442432	442439	-0.0228
chr	442439	442453	-0.0114
chr	442454	442470	-0.0114
chr	442470	442483	-0.0228
chr	442483	442493	-0.0114
chr	442515	442527	-0.0114
chr	442527	442528	-0.0228
chr	442528	442531	-0.057
chr	442531	442532	-0.0684
chr	442532	442533	-0.0798
chr	442533	442546	-0.1026
chr	442546	442549	-0.0912
chr	442549	442553	-0.0798
chr	442553	442559	-0.0342
chr	442559	442570	-0.057
chr	442570	442583	-0.0342
chr	442583	442585	-0.0114
chr	442637	442658	-0.0114
chr	442661	442678	-0.0114
chr	442714	442735	-0.0114
chr	442750	442752	-0.0114
chr	442752	442753	-0.0228
chr	442753	442771	-0.0342
chr	442771	442774	-0.0228
chr	442774	442775	-0.0342
chr	442775	442776	-0.0114
chr	442776	442795	-0.0228
chr	442817	442820	-0.0228
chr	442820	442826	-0.0342
chr	442826	442830	-0.057
chr	442830	442831	-0.0798
chr	442831	442832	-0.0912
chr	442832	442835	-0.1026
chr	442835	442839	-0.114
chr	442839	442840	-0.1368
chr	442840	442841	-0.171
chr	442841	442842	-0.2052
chr	442842	442843	-0.2166
chr	442843	442844	-0.228
chr	442844	442846	-0.2394
chr	442846	442852	-0.2166
chr	442852	442862	-0.1824
chr	442862	442864	-0.0456
chr	442864	442867	-0.0114
chr	442894	442913	-0.0228
chr	442913	442916	-0.0342
chr	442916	442919	-0.0228
chr	442919	442920	-0.0342
chr	442920	442922	-0.057
chr	442922	442924	-0.0684
chr	442924	442925	-0.0912
chr	442925	442927	-0.1026
chr	442927	442928	-0.1596
chr	442928	442929	-0.171
chr	442929	442931	-0.1938
chr	442931	442932	-0.228
chr	442932	442945	-0.2394
chr	442945	442946	-0.228
chr	442946	442947	-0.2052
chr	442947	442948	-0.1938
chr	442948	442950	-0.1824
chr	442950	442953	-0.1368
chr	442953	442954	-0.057
chr	442971	442972	-0.0114
chr	442972	442973	-0.1368
chr	442973	442974	-0.1482
chr	442974	442975	-0.2166
chr	442975	442976	-0.228
chr	442976	442978	-0.2622
chr	442978	442985	-0.2736
chr	442985	442992	-0.285
chr	442992	442994	-0.2508
chr	442994	442995	-0.1824
chr	442995	442996	-0.1368
chr	442996	442997	-0.0684
chr	442997	443006	-0.0456
chr	443006	443007	-0.0342
chr	443020	443021	-0.0114
chr	443021	443022	-0.0228
chr	443022	443023	-0.0342
chr	443023	443037	-0.057
chr	443037	443041	-0.0684
chr	443041	443043	-0.057
chr	443043	443048	-0.0456
chr	443048	443063	-0.0114
chr	443073	443075	-0.0114
chr	443075	443079	-0.0228
chr	443079	443083	-0.0342
chr	443083	443085	-0.057
chr	443085	443087	-0.0684
chr	443087	443088	-0.0798
chr	443088	443089	-0.114
chr	443089	443090	-0.171
chr	443090	443091	-0.2622
chr	443091	443093	-0.285
chr	443093	443094	-0.3078
chr	443094	443095	-0.3648
chr	443095	443099	-0.3762
chr	443099	443105	-0.4446
chr	443105	443110	-0.4332
chr	443110	443111	-0.399
chr	443111	443114	-0.2052
chr	443114	443116	-0.114
chr	443116	443120	-0.1026
chr	443126	443145	-0.0114
chr	443145	443146	-0.0228
chr	443146	443168	-0.0114
chr	443169	443191	-0.0342
chr	443191	443192	-0.0228
chr	443195	443198	-0.0228
chr	443198	443203	-0.0342
chr	443203	443215	-0.0456
chr	443215	443222	-0.0228
chr	443237	443238	-0.2166
chr	443238	443239	-0.4332
chr	443239	443242	-0.4674
chr	443242	443244	-0.6156
chr	443244	443245	-0.627
chr	443245	443246	-0.6384
chr	443246	443247	-0.6498
chr	443247	443248	-0.6726
chr	443248	443251	-0.684
chr	443251	443259	-0.7068
chr	443259	443263	-0.2394
chr	443263	443264	-0.228
chr	443264	443266	-0.114
chr	443266	443269	-0.1026
chr	443269	443270	-0.0114
chr	443272	443287	-0.0114
chr	443287	443288	-0.0342
chr	443288	443289	-0.0456
chr	443289	443292	-0.057
chr	443292	443294	-0.0684
chr	443294	443296	-0.3078
chr	443296	443300	-0.3192
chr	443300	443302	-0.3306
chr	443302	443304	-0.4104
chr	443304	443305	-0.6384
chr	443305	443306	-2.85
chr	443306	443307	-3.021
chr	443307	443308	-3.2148
chr	443308	443309	-3.3174
chr	443309	443310	-3.3402
chr	443310	443311	-3.363
chr	443311	443313	-3.3744
chr	443313	443314	-3.3174
chr	443314	443315	-3.2718
chr	443315	443317	-3.1008
chr	443317	443320	-3.1122
chr	443320	443323	-3.021
chr	443323	443325	-3.0096
chr	443325	443326	-2.9868
chr	443326	443327	-0.4674
chr	443327	443328	-0.171
chr	443328	443334	-0.0228
chr	443334	443348	-0.0114
chr	443348	443351	-0.0228
chr	443351	443352	-0.0342
chr	443352	443353	-0.0228
chr	443353	443354	-0.0342
chr	443354	443355	-0.0684
chr	443355	443356	-0.1254
chr	443356	443357	-0.1368
chr	443357	443358	-0.1938
chr	443358	443359	-0.2736
chr	443359	443360	-0.3648
chr	443360	443361	-2.9754
chr	443361	443362	-3.0096
chr	443362	443363	-3.3174
chr	443363	443364	-3.4998
chr	443364	443365	-3.534
chr	443365	443368	-3.7506
chr	443368	443369	-3.762
chr	443369	443373	-3.8532
chr	443373	443376	-3.8646
chr	443376	443378	-4.0584
chr	443378	443381	-3.8418
chr	443381	443382	-3.9102
chr	443382	443383	-1.0488
chr	443383	443384	-1.0374
chr	443384	443385	-1.026
chr	443385	443386	-1.0032
chr	443386	443396	-1.026
chr	443396	443397	-0.9804
chr	443397	443398	-0.969
chr	443398	443399	-0.6726
chr	443399	443400	-0.627
chr	443400	443401	-0.6498
chr	443401	443403	-0.627
chr	443403	443404	-0.0912
chr	443404	443405	-0.0684
chr	443405	443408	-0.057
chr	443408	443410	-0.0456
chr	443410	443414	-0.057
chr	443414	443420	-0.0912
chr	443420	443421	-0.798
chr	443421	443422	-0.912
chr	443422	443423	-1.2882
chr	443423	443424	-1.596
chr	443424	443425	-1.7328
chr	443425	443426	-2.2116
chr	443426	443427	-2.3256
chr	443427	443428	-3.6024
chr	443428	443429	-11.1492
chr	443429	443430	-13.338
chr	443430	443431	-14.0334
chr	443431	443432	-14.7858
chr	443432	443433	-14.8656
chr	443433	443437	-14.877
chr	443437	443442	-14.8656
chr	443442	443443	-14.8542
chr	443443	443444	-13.5432
chr	443444	443446	-13.5204
chr	443446	443447	-13.4976
chr	443447	443448	-13.4634
chr	443448	443449	-13.4406
chr	443449	443450	-1.1058
chr	443450	443451	-0.1938
chr	443451	443452	-0.0342
chr	443452	443454	-0.057
chr	443454	443460	-0.0456
chr	443460	443464	-0.057
chr	443464	443466	-0.0684
chr	443466	443467	-0.1824
chr	443467	443468	-0.2052
chr	443468	443469	-0.285
chr	443469	443470	-0.3648
chr	443470	443471	-0.399
chr	443471	443472	-0.4218
chr	443472	443473	-0.4104
chr	443473	443474	-0.5814
chr	443474	443475	-0.6384
chr	443475	443476	-0.7524
chr	443476	443477	-1.824
chr	443477	443478	-2.2914
chr	443478	443479	-2.3598
chr	443479	443480	-2.3826
chr	443480	443481	-2.394
chr	443481	443484	-2.4168
chr	443484	443487	-2.394
chr	443487	443489	-2.3712
chr	443489	443494	-2.3598
chr	443494	443497	-2.0292
chr	443497	443498	-2.0178
chr	443498	443499	-0.1938
chr	443499	443500	-0.228
chr	443500	443501	-0.2508
chr	443501	443503	-0.1254
chr	443503	443513	-0.1368
chr	443513	443518	-0.1254
chr	443518	443519	-0.114
chr	443519	443520	-0.1254
chr	443520	443521	-0.0456
chr	443521	443522	-0.057
chr	443522	443523	-0.0684
chr	443523	443526	-0.1026
chr	443526	443533	-0.1368
chr	443533	443534	-0.1824
chr	443534	443535	-0.2166
chr	443535	443536	-0.2394
chr	443536	443537	-0.4674
chr	443537	443539	-1.3908
chr	443539	443540	-1.4478
chr	443540	443541	-1.4592
chr	443541	443545	-1.482
chr	443545	443547	-1.3794
chr	443547	443548	-1.368
chr	443548	443554	-1.3566
chr	443554	443555	-1.368
chr	443555	443557	-1.3224
chr	443557	443558	-1.311
chr	443558	443559	-0.171
chr	443559	443560	-0.114
chr	443560	443561	-0.0912
chr	443561	443562	-0.1254
chr	443562	443563	-0.1368
chr	443563	443564	-0.1482
chr	443564	443565	-0.1368
chr	443565	443566	-0.3534
chr	443566	443567	-0.57
chr	443567	443568	-0.9576
chr	443568	443570	-0.9918
chr	443570	443571	-1.14
chr	443571	443572	-1.254
chr	443572	443582	-1.4934
chr	443582	443586	-1.4706
chr	443586	443587	-1.4592
chr	443587	443588	-1.425
chr	443588	443589	-0.855
chr	443589	443591	-0.6726
chr	443591	443592	-0.5016
chr	443592	443593	-0.4446
chr	443593	443595	-0.0114
chr	443609	443615	-0.0342
chr	443615	443628	-0.057
chr	443628	443629	-0.0456
chr	443629	443631	-0.0342
chr	443631	443632	-0.0456
chr	443632	443633	-0.0684
chr	443633	443634	-0.2622
chr	443634	443635	-0.2736
chr	443635	443636	-1.083
chr	443636	443637	-1.3908
chr	443637	443638	-1.4136
chr	443638	443639	-1.767
chr	443639	443640	-2.2572
chr	443640	443641	-2.4624
chr	443641	443642	-3.9444
chr	443642	443643	-4.4232
chr	443643	443644	-4.4688
chr	443644	443645	-4.4802
chr	443645	443646	-4.4916
chr	443646	443650	-4.503
chr	443650	443651	-4.4916
chr	443651	443652	-4.4802
chr	443652	443657	-4.56
chr	443657	443658	-3.2946
chr	443658	443660	-3.2718
chr	443660	443662	-3.2604
chr	443662	443663	-2.394
chr	443663	443664	-0.342
chr	443664	443665	-0.2964
chr	443665	443666	-0.2394
chr	443666	443674	-0.171
chr	443674	443676	-0.1368
chr	443676	443677	-0.1254
chr	443677	443678	-0.0798
chr	443678	443679	-0.0684
chr	443679	443684	-0.0342
chr	443684	443685	-0.0114
chr	443685	443693	-0.0228
chr	443693	443694	-0.0342
chr	443694	443695	-0.0798
chr	443695	443696	-0.456
chr	443696	443697	-0.5358
chr	443697	443698	-1.1058
chr	443698	443699	-8.0142
chr	443699	443700	-10.4994
chr	443700	443701	-10.7046
chr	443701	443702	-15.4584
chr	443702	443703	-16.815
chr	443703	443704	-17.955
chr	443704	443705	-28.1694
chr	443705	443706	-39.1248
chr	443706	443707	-45.4974
chr	443707	443708	-45.6684
chr	443708	443709	-45.714
chr	443709	443710	-46.3638
chr	443710	443711	-46.4208
chr	443711	443714	-46.4436
chr	443714	443716	-46.455
chr	443716	443717	-46.4778
chr	443717	443718	-46.455
chr	443718	443719	-46.4436
chr	443719	443720	-46.341
chr	443720	443721	-33.6528
chr	443721	443723	-33.6642
chr	443723	443724	-32.0796
chr	443724	443725	-28.5798
chr	443725	443726	-27.075
chr	443726	443727	-0.4902
chr	443727	443728	-0.399
chr	443728	443731	-0.3648
chr	443731	443733	-0.3762
chr	443733	443734	-0.4104
chr	443734	443735	-0.4218
chr	443735	443736	-0.7524
chr	443736	443737	-6.612
chr	443737	443738	-9.69
chr	443738	443739	-10.1574
chr	443739	443741	-10.374
chr	443741	443742	-10.5222
chr	443742	443743	-10.6476
chr	443743	443744	-10.944
chr	443744	443745	-10.9896
chr	443745	443746	-11.0124
chr	443746	443747	-11.0352
chr	443747	443749	-11.0466
chr	443749	443750	-11.0922
chr	443750	443751	-11.172
chr	443751	443752	-15.8232
chr	443752	443753	-18.1602
chr	443753	443754	-52.8732
chr	443754	443755	-54.6402
chr	443755	443756	-61.0242
chr	443756	443757	-61.047
chr	443757	443758	-61.0584
chr	443758	443759	-51.2772
chr	443759	443762	-51.3228
chr	443762	443763	-51.3342
chr	443763	443764	-51.2886
chr	443764	443765	-50.9124
chr	443765	443768	-50.9238
chr	443768	443769	-50.901
chr	443769	443770	-50.8896
chr	443770	443771	-50.5932
chr	443771	443772	-45.6684
chr	443772	443773	-31.9998
chr	443773	443774	-31.4298
chr	443774	443775	-2.7018
chr	443775	443776	-0.7638
chr	443776	443777	-0.5586
chr	443777	443778	-0.4332
chr	443778	443779	-0.3306
chr	443779	443781	-0.2508
chr	443781	443782	-0.228
chr	443782	443784	-0.2166
chr	443784	443800	-0.0228
chr	443800	443806	-0.0114
chr	443814	443816	-0.0114
chr	443816	443817	-0.0228
chr	443817	443818	-0.0684
chr	443818	443820	-0.0798
chr	443820	443823	-0.1368
chr	443823	443824	-0.171
chr	443824	443825	-0.1824
chr	443825	443832	-0.1938
chr	443832	443834	-0.1824
chr	443834	443841	-0.171
chr	443841	443842	-0.0456
chr	443842	443843	-0.0228
chr	443847	443856	-0.0114
chr	443856	443872	-0.0228
chr	443872	443873	-0.0114
chr	443940	443941	-0.0342
chr	443941	443942	-1.6758
chr	443942	443943	-1.7442
chr	443943	443944	-2.2344
chr	443944	443945	-2.4396
chr	443945	443946	-2.4852
chr	443946	443947	-2.5878
chr	443947	443954	-2.6676
chr	443954	443955	-2.679
chr	443955	443956	-2.7246
chr	443956	443957	-4.5828
chr	443957	443958	-4.6626
chr	443958	443960	-4.6968
chr	443960	443961	-4.7994
chr	443961	443962	-4.7766
```
