## Supplementary data file 4. p19-captured dsRNA S2 antisense strand reads in bedGraph format for "*Tombusvirus* p19 captures RNase III-cleaved double-stranded RNAs formed by overlapping sense and antisense transcripts in *E. coli*": p19-captured-dsRNA-S2-AS.bedgraph (part 3 of 23)

```
chr	443962	443963	-4.5942
chr	443963	443964	-4.4688
chr	443964	443965	-4.4916
chr	443965	443966	-4.3434
chr	443966	443967	-4.3548
chr	443967	443968	-4.3776
chr	443968	443969	-5.2782
chr	443969	443970	-5.4036
chr	443970	443971	-5.5518
chr	443971	443972	-5.5746
chr	443972	443973	-5.5974
chr	443973	443974	-5.6088
chr	443974	443976	-5.5974
chr	443976	443977	-5.586
chr	443977	443978	-3.4998
chr	443978	443983	-3.5112
chr	443983	443988	-3.4998
chr	443988	443989	-3.1122
chr	443989	443990	-2.8386
chr	443990	443995	-0.0456
chr	444018	444020	-0.0114
chr	444020	444022	-0.0342
chr	444022	444024	-0.0456
chr	444024	444039	-0.057
chr	444039	444040	-0.0456
chr	444040	444044	-0.0114
chr	444051	444073	-0.0114
chr	444090	444096	-0.0114
chr	444096	444097	-0.0228
chr	444097	444104	-0.0342
chr	444104	444105	-0.2394
chr	444105	444106	-0.3876
chr	444106	444108	-0.4902
chr	444108	444110	-0.5472
chr	444110	444116	-0.5586
chr	444116	444124	-0.5358
chr	444124	444126	-0.5472
chr	444126	444127	-0.513
chr	444127	444128	-0.0456
chr	444128	444130	-0.1824
chr	444130	444131	-0.1938
chr	444131	444137	-0.2052
chr	444137	444139	-0.1938
chr	444139	444148	-0.2052
chr	444148	444149	-0.1938
chr	444149	444150	-0.0684
chr	444150	444152	-0.057
chr	444152	444153	-0.0456
chr	444153	444155	-0.0228
chr	444155	444163	-0.0114
chr	444181	444198	-0.0114
chr	444198	444199	-0.0228
chr	444199	444202	-0.0456
chr	444202	444205	-0.0684
chr	444205	444206	-0.1254
chr	444206	444207	-0.627
chr	444207	444208	-0.6612
chr	444208	444212	-0.7182
chr	444212	444214	-0.741
chr	444214	444222	-0.7296
chr	444222	444223	-0.7182
chr	444223	444224	-0.684
chr	444224	444225	-0.6726
chr	444225	444227	-0.6612
chr	444227	444228	-0.6498
chr	444228	444233	-0.0228
chr	444241	444242	-0.0228
chr	444242	444260	-0.0342
chr	444260	444263	-0.0228
chr	444263	444267	-0.0342
chr	444267	444268	-0.114
chr	444268	444273	-0.1254
chr	444273	444274	-0.1482
chr	444274	444275	-0.1596
chr	444275	444276	-0.171
chr	444276	444279	-0.1824
chr	444279	444280	-0.2508
chr	444280	444283	-0.4446
chr	444283	444285	-0.456
chr	444285	444289	-0.4674
chr	444289	444290	-0.3648
chr	444290	444291	-0.4104
chr	444291	444292	-0.4446
chr	444292	444293	-1.026
chr	444293	444294	-1.1856
chr	444294	444298	-1.2996
chr	444298	444301	-1.2198
chr	444301	444302	-1.1856
chr	444302	444305	-1.026
chr	444305	444311	-1.0146
chr	444311	444312	-0.9576
chr	444312	444313	-0.9462
chr	444313	444314	-0.912
chr	444315	444316	-0.0114
chr	444316	444322	-0.0228
chr	444322	444324	-0.0342
chr	444324	444326	-0.0456
chr	444326	444329	-0.057
chr	444329	444336	-0.0684
chr	444336	444337	-0.171
chr	444337	444338	-0.3648
chr	444338	444340	-0.4332
chr	444340	444341	-0.4446
chr	444341	444342	-0.4902
chr	444342	444343	-0.5016
chr	444343	444347	-0.5814
chr	444347	444349	-0.57
chr	444349	444353	-0.5244
chr	444353	444354	-0.57
chr	444354	444355	-0.6156
chr	444355	444356	-0.741
chr	444356	444357	-1.1172
chr	444357	444358	-1.254
chr	444358	444359	-1.2312
chr	444359	444361	-0.9804
chr	444361	444362	-0.9462
chr	444362	444367	-0.9804
chr	444367	444371	-0.969
chr	444371	444372	-0.9576
chr	444372	444377	-0.9462
chr	444377	444378	-0.9348
chr	444378	444379	-0.057
chr	444401	444416	-0.0114
chr	444416	444421	-0.0228
chr	444421	444422	-0.0342
chr	444422	444423	-0.0912
chr	444423	444424	-0.114
chr	444424	444425	-0.2052
chr	444425	444428	-0.2508
chr	444428	444436	-0.2622
chr	444436	444438	-0.2394
chr	444438	444442	-0.2508
chr	444442	444445	-0.2394
chr	444445	444446	-0.1938
chr	444446	444447	-0.0342
chr	444447	444460	-0.0114
chr	444487	444488	-0.0114
chr	444488	444489	-0.0228
chr	444489	444490	-0.1824
chr	444490	444491	-0.1938
chr	444491	444492	-0.6612
chr	444492	444493	-0.7752
chr	444493	444494	-0.9348
chr	444494	444496	-0.9576
chr	444496	444497	-0.969
chr	444497	444507	-0.9918
chr	444507	444511	-1.0032
chr	444511	444513	-0.9918
chr	444513	444514	-0.1254
chr	444514	444516	-0.0912
chr	444516	444523	-0.0228
chr	444523	444524	-0.0114
chr	444541	444564	-0.0114
chr	444622	444623	-0.0456
chr	444623	444624	-0.057
chr	444624	444643	-0.0684
chr	444643	444644	-0.0456
chr	444664	444665	-0.0114
chr	444665	444666	-0.057
chr	444666	444667	-0.0912
chr	444667	444669	-0.1596
chr	444669	444670	-0.7182
chr	444670	444672	-0.7752
chr	444672	444674	-0.7866
chr	444674	444691	-0.798
chr	444701	444703	-0.0114
chr	444703	444704	-0.0342
chr	444704	444723	-0.0456
chr	444723	444724	-0.0342
chr	444724	444725	-0.0114
chr	444726	444741	-0.0228
chr	444741	444747	-0.0342
chr	444747	444761	-0.0114
chr	444772	444773	-0.0114
chr	444773	444774	-0.057
chr	444774	444780	-0.0684
chr	444780	444798	-0.0798
chr	444798	444800	-0.0342
chr	444800	444801	-0.0228
chr	444807	444816	-0.0114
chr	444816	444823	-0.0342
chr	444823	444829	-0.0456
chr	444829	444836	-0.0342
chr	444836	444841	-0.0228
chr	444841	444844	-0.0114
chr	444858	444880	-0.0228
chr	444889	444911	-0.0342
chr	444911	444912	-0.171
chr	444912	444913	-0.399
chr	444913	444914	-0.4332
chr	444914	444915	-0.4446
chr	444915	444919	-0.456
chr	444919	444932	-0.4674
chr	444932	444935	-0.4218
chr	444935	444941	-0.3876
chr	444955	444974	-0.0114
chr	445017	445026	-0.0114
chr	445026	445039	-0.0228
chr	445039	445051	-0.0114
chr	445086	445089	-0.0114
chr	445089	445091	-0.0456
chr	445091	445092	-0.057
chr	445092	445105	-0.0684
chr	445105	445108	-0.057
chr	445108	445110	-0.0684
chr	445110	445111	-0.057
chr	445111	445113	-0.0228
chr	445113	445116	-0.0456
chr	445116	445126	-0.0342
chr	445126	445136	-0.0456
chr	445136	445140	-0.0342
chr	445140	445141	-0.3192
chr	445141	445142	-0.3306
chr	445142	445143	-0.4788
chr	445143	445144	-0.5358
chr	445144	445145	-0.6156
chr	445145	445148	-0.6384
chr	445148	445149	-0.6498
chr	445149	445150	-0.6726
chr	445150	445151	-0.684
chr	445151	445152	-0.6954
chr	445152	445154	-0.741
chr	445154	445156	-0.7524
chr	445156	445157	-0.7752
chr	445157	445161	-0.7866
chr	445161	445162	-0.5472
chr	445162	445166	-0.456
chr	445166	445170	-0.1482
chr	445170	445172	-0.1938
chr	445172	445174	-0.1596
chr	445174	445175	-0.3192
chr	445175	445176	-0.285
chr	445176	445177	-0.2964
chr	445177	445178	-0.4788
chr	445178	445179	-0.4902
chr	445179	445180	-0.4788
chr	445180	445193	-0.5016
chr	445193	445197	-0.4674
chr	445197	445199	-0.0684
chr	445199	445200	-0.057
chr	445200	445203	-0.0228
chr	445235	445253	-0.0342
chr	445253	445259	-0.0456
chr	445259	445260	-0.0228
chr	445260	445272	-0.0114
chr	445314	445337	-0.0114
chr	445374	445383	-0.0114
chr	445383	445384	-0.0912
chr	445384	445386	-0.399
chr	445386	445390	-0.4788
chr	445390	445392	-0.5358
chr	445392	445395	-0.57
chr	445395	445402	-0.6042
chr	445402	445403	-0.5928
chr	445403	445405	-0.6042
chr	445405	445406	-0.3192
chr	445406	445407	-0.3078
chr	445407	445408	-0.2394
chr	445408	445409	-0.228
chr	445409	445411	-0.1596
chr	445411	445414	-0.1368
chr	445414	445416	-0.1254
chr	445416	445418	-0.1368
chr	445418	445420	-0.1482
chr	445420	445423	-0.1596
chr	445423	445425	-0.114
chr	445425	445437	-0.0342
chr	445450	445471	-0.0114
chr	445476	445498	-0.0114
chr	445498	445499	-0.0342
chr	445499	445520	-0.0456
chr	445528	445533	-0.0114
chr	445533	445549	-0.0228
chr	445549	445554	-0.0114
chr	445560	445561	-0.0114
chr	445561	445581	-0.1368
chr	445581	445582	-0.0912
chr	445582	445583	-0.0684
chr	445585	445606	-0.0114
chr	445606	445608	-0.0684
chr	445608	445609	-0.7524
chr	445609	445611	-0.8436
chr	445611	445612	-0.8778
chr	445612	445629	-0.8892
chr	445629	445630	-0.0342
chr	445630	445652	-0.0456
chr	445652	445653	-0.0342
chr	445666	445668	-0.0114
chr	445668	445673	-0.0342
chr	445673	445674	-0.0456
chr	445674	445675	-0.0798
chr	445675	445689	-0.0912
chr	445689	445694	-0.0798
chr	445694	445695	-0.0684
chr	445695	445697	-0.0228
chr	445710	445731	-0.0114
chr	445739	445742	-0.0114
chr	445742	445744	-0.0456
chr	445744	445762	-0.057
chr	445762	445763	-0.0684
chr	445763	445765	-0.1824
chr	445765	445769	-0.1938
chr	445769	445778	-0.171
chr	445778	445782	-0.1596
chr	445782	445783	-0.1938
chr	445783	445785	-0.2052
chr	445785	445804	-0.0456
chr	445804	445805	-0.1938
chr	445805	445824	-0.2166
chr	445824	445826	-0.1938
chr	445826	445831	-0.0228
chr	445848	445854	-0.0114
chr	445854	445857	-0.0228
chr	445857	445864	-0.0456
chr	445864	445876	-0.0342
chr	445876	445877	-0.0228
chr	445878	445884	-0.0114
chr	445884	445894	-0.0228
chr	445894	445904	-0.0342
chr	445904	445911	-0.0456
chr	445911	445923	-0.0114
chr	445942	445961	-0.0114
chr	445998	446000	-0.0114
chr	446000	446016	-0.0228
chr	446030	446034	-0.0114
chr	446034	446036	-0.0228
chr	446036	446037	-0.1938
chr	446037	446039	-0.2394
chr	446039	446040	-0.3762
chr	446040	446042	-0.3876
chr	446042	446047	-0.4104
chr	446047	446049	-0.4446
chr	446049	446052	-0.456
chr	446052	446053	-0.4446
chr	446053	446055	-0.456
chr	446055	446056	-0.4674
chr	446056	446058	-0.4788
chr	446058	446059	-0.2964
chr	446059	446060	-0.285
chr	446060	446061	-0.3648
chr	446061	446063	-0.4902
chr	446063	446064	-0.456
chr	446064	446065	-0.4104
chr	446065	446070	-0.3876
chr	446070	446076	-0.3534
chr	446076	446077	-0.342
chr	446077	446079	-0.3306
chr	446079	446080	-0.285
chr	446080	446081	-0.2622
chr	446081	446082	-0.1938
chr	446082	446084	-0.0114
chr	446092	446095	-0.0684
chr	446095	446097	-0.0798
chr	446097	446099	-0.0912
chr	446099	446100	-0.114
chr	446100	446101	-0.1596
chr	446101	446102	-1.368
chr	446102	446103	-1.4592
chr	446103	446104	-1.653
chr	446104	446107	-1.6758
chr	446107	446112	-1.6872
chr	446112	446113	-1.6986
chr	446113	446115	-1.6302
chr	446115	446121	-1.6188
chr	446121	446122	-1.5618
chr	446122	446123	-1.1742
chr	446123	446124	-0.1254
chr	446124	446125	-0.0798
chr	446125	446126	-0.057
chr	446126	446131	-0.0456
chr	446131	446132	-0.0342
chr	446132	446139	-0.0114
chr	446139	446140	-0.057
chr	446140	446142	-0.0684
chr	446142	446148	-0.0798
chr	446148	446156	-0.0684
chr	446156	446159	-0.0912
chr	446159	446160	-0.057
chr	446160	446170	-0.0228
chr	446170	446171	-0.0456
chr	446171	446172	-0.057
chr	446172	446173	-0.1824
chr	446173	446174	-0.2166
chr	446174	446175	-0.3306
chr	446175	446177	-0.342
chr	446177	446191	-0.3306
chr	446191	446192	-0.3192
chr	446192	446193	-0.0342
chr	446193	446194	-0.1026
chr	446194	446197	-0.1596
chr	446197	446198	-0.1254
chr	446198	446214	-0.1368
chr	446214	446217	-0.0228
chr	446217	446235	-0.0342
chr	446235	446236	-0.0912
chr	446236	446237	-0.1026
chr	446237	446244	-0.1254
chr	446244	446251	-0.1368
chr	446251	446252	-0.1482
chr	446252	446255	-0.1368
chr	446255	446257	-0.1482
chr	446257	446258	-0.171
chr	446258	446260	-0.2166
chr	446260	446262	-0.2394
chr	446262	446263	-0.2964
chr	446263	446264	-0.3078
chr	446264	446265	-0.3192
chr	446265	446266	-0.3762
chr	446266	446267	-0.399
chr	446267	446268	-0.7752
chr	446268	446269	-0.8208
chr	446269	446270	-0.9006
chr	446270	446271	-0.912
chr	446271	446272	-1.083
chr	446272	446273	-1.0944
chr	446273	446274	-1.1058
chr	446274	446277	-1.1172
chr	446277	446278	-0.9918
chr	446278	446279	-0.9804
chr	446279	446283	-0.9348
chr	446283	446284	-0.9006
chr	446284	446285	-0.8664
chr	446285	446286	-0.7866
chr	446286	446288	-0.7752
chr	446288	446289	-0.8208
chr	446289	446290	-0.2508
chr	446290	446293	-0.1596
chr	446293	446295	-0.1482
chr	446295	446301	-0.114
chr	446301	446302	-0.1026
chr	446302	446304	-0.0684
chr	446304	446305	-0.057
chr	446305	446310	-0.0456
chr	446310	446312	-0.0342
chr	446312	446320	-0.0228
chr	446320	446326	-0.0114
chr	446326	446328	-0.0342
chr	446328	446329	-0.0456
chr	446329	446332	-0.0798
chr	446332	446352	-0.1026
chr	446352	446353	-0.0684
chr	446353	446373	-0.0456
chr	446373	446374	-0.0342
chr	446374	446380	-0.0228
chr	446380	446382	-0.0342
chr	446382	446399	-0.0456
chr	446399	446402	-0.057
chr	446402	446403	-0.0684
chr	446403	446420	-0.057
chr	446420	446422	-0.0114
chr	446432	446433	-0.2622
chr	446433	446434	-0.2736
chr	446434	446435	-0.3306
chr	446435	446436	-0.3762
chr	446436	446437	-0.3876
chr	446437	446448	-0.4104
chr	446448	446454	-0.4218
chr	446454	446456	-0.2964
chr	446456	446458	-0.3078
chr	446458	446459	-0.2052
chr	446459	446464	-0.1368
chr	446464	446474	-0.1596
chr	446474	446475	-0.1254
chr	446475	446476	-0.0684
chr	446476	446479	-0.0342
chr	446479	446485	-0.057
chr	446485	446491	-0.0456
chr	446491	446502	-0.0342
chr	446504	446510	-0.0114
chr	446510	446521	-0.0228
chr	446521	446534	-0.0114
chr	446556	446564	-0.0228
chr	446564	446573	-0.0342
chr	446573	446574	-0.0456
chr	446574	446575	-0.4332
chr	446575	446576	-1.368
chr	446576	446577	-1.4706
chr	446577	446578	-1.6188
chr	446578	446579	-1.6644
chr	446579	446580	-1.7556
chr	446580	446581	-1.8012
chr	446581	446582	-3.2718
chr	446582	446583	-3.2946
chr	446583	446585	-3.306
chr	446585	446586	-3.3174
chr	446586	446588	-3.3288
chr	446588	446589	-3.3516
chr	446589	446590	-3.3288
chr	446590	446595	-3.3516
chr	446595	446596	-3.2148
chr	446596	446597	-2.1204
chr	446597	446598	-2.0292
chr	446598	446599	-2.166
chr	446599	446600	-2.1318
chr	446600	446601	-2.3256
chr	446601	446602	-2.6562
chr	446602	446603	-1.4364
chr	446603	446605	-1.425
chr	446605	446606	-1.4478
chr	446606	446608	-1.4592
chr	446608	446609	-1.4478
chr	446609	446613	-1.4706
chr	446613	446614	-1.4364
chr	446614	446623	-1.4592
chr	446623	446626	-0.0912
chr	446626	446630	-0.057
chr	446630	446632	-0.0798
chr	446632	446633	-0.0684
chr	446633	446635	-0.057
chr	446635	446637	-0.0456
chr	446637	446638	-0.0684
chr	446638	446639	-0.057
chr	446639	446642	-0.0456
chr	446642	446649	-0.057
chr	446649	446652	-0.0798
chr	446652	446659	-0.057
chr	446659	446663	-0.0456
chr	446663	446665	-0.0342
chr	446665	446667	-0.057
chr	446667	446671	-0.0456
chr	446671	446683	-0.0228
chr	446683	446686	-0.0342
chr	446686	446712	-0.0114
chr	446726	446747	-0.0114
chr	446758	446760	-0.0114
chr	446760	446761	-0.0456
chr	446761	446762	-0.0684
chr	446762	446763	-0.1938
chr	446763	446764	-0.2508
chr	446764	446767	-0.3306
chr	446767	446783	-0.342
chr	446783	446784	-0.3078
chr	446784	446785	-0.57
chr	446785	446786	-0.8322
chr	446786	446787	-1.2084
chr	446787	446788	-1.3452
chr	446788	446790	-1.4022
chr	446790	446792	-1.4136
chr	446792	446793	-1.4022
chr	446793	446795	-1.4136
chr	446795	446803	-1.425
chr	446803	446804	-1.4136
chr	446804	446805	-1.4022
chr	446805	446806	-1.026
chr	446806	446807	-1.0146
chr	446807	446808	-1.0032
chr	446808	446809	-0.9804
chr	446809	446811	-0.114
chr	446811	446815	-0.0228
chr	446826	446828	-0.0114
chr	446828	446837	-0.0228
chr	446837	446840	-0.0342
chr	446840	446841	-0.0684
chr	446841	446847	-0.0798
chr	446847	446849	-0.0684
chr	446849	446850	-0.1026
chr	446850	446856	-0.1254
chr	446856	446862	-0.1368
chr	446862	446869	-0.0912
chr	446869	446871	-0.0798
chr	446871	446872	-0.0456
chr	446872	446883	-0.0114
chr	446883	446885	-0.0342
chr	446885	446890	-0.0456
chr	446890	446904	-0.0342
chr	446904	446906	-0.0114
chr	446915	446945	-0.0114
chr	446973	446974	-0.0114
chr	446974	446976	-0.0228
chr	446976	446979	-0.0342
chr	446979	446982	-0.0456
chr	446982	446983	-0.0684
chr	446983	446984	-0.0912
chr	446984	446993	-0.1026
chr	446993	446999	-0.0912
chr	446999	447003	-0.057
chr	447003	447004	-0.0228
chr	447009	447024	-0.0114
chr	447024	447030	-0.0228
chr	447030	447046	-0.0114
chr	447095	447103	-0.0114
chr	447103	447116	-0.0228
chr	447116	447126	-0.0114
chr	447142	447154	-0.0114
chr	447154	447159	-0.0228
chr	447159	447168	-0.0342
chr	447168	447175	-0.0228
chr	447175	447180	-0.0342
chr	447180	447182	-0.0228
chr	447182	447190	-0.0342
chr	447190	447192	-0.0684
chr	447192	447198	-0.057
chr	447198	447199	-0.0456
chr	447199	447208	-0.057
chr	447208	447209	-0.0342
chr	447209	447220	-0.0228
chr	447220	447221	-0.0684
chr	447221	447222	-0.0798
chr	447222	447223	-0.1596
chr	447223	447224	-0.2964
chr	447224	447225	-0.3648
chr	447225	447226	-0.4332
chr	447226	447227	-0.4788
chr	447227	447228	-0.5928
chr	447228	447229	-1.026
chr	447229	447230	-1.0374
chr	447230	447231	-1.0602
chr	447231	447232	-1.1172
chr	447232	447233	-1.1628
chr	447233	447234	-2.451
chr	447234	447235	-3.3858
chr	447235	447236	-4.2408
chr	447236	447237	-5.8026
chr	447237	447238	-15.5496
chr	447238	447239	-16.0968
chr	447239	447240	-16.1538
chr	447240	447241	-16.1766
chr	447241	447242	-16.188
chr	447242	447244	-16.6782
chr	447244	447248	-16.6212
chr	447248	447249	-16.5756
chr	447249	447250	-16.0056
chr	447250	447251	-15.7662
chr	447251	447253	-15.846
chr	447253	447254	-15.7662
chr	447254	447255	-15.7206
chr	447255	447256	-15.561
chr	447256	447257	-15.5496
chr	447257	447258	-15.4242
chr	447258	447259	-1.881
chr	447259	447260	-0.3648
chr	447260	447262	-0.342
chr	447262	447263	-0.3306
chr	447263	447265	-0.2166
chr	447265	447269	-0.171
chr	447269	447271	-0.1938
chr	447271	447272	-0.3192
chr	447272	447275	-0.3306
chr	447275	447281	-0.342
chr	447281	447283	-0.3534
chr	447283	447284	-0.3762
chr	447284	447286	-0.4902
chr	447286	447287	-0.5358
chr	447287	447289	-0.5928
chr	447289	447291	-0.5586
chr	447291	447292	-0.4902
chr	447292	447294	-0.3078
chr	447294	447299	-0.2964
chr	447299	447304	-0.285
chr	447304	447306	-0.2394
chr	447306	447310	-0.0342
chr	447310	447312	-0.0228
chr	447312	447314	-0.0342
chr	447314	447315	-0.0456
chr	447315	447316	-0.057
chr	447316	447317	-0.0798
chr	447317	447321	-0.1026
chr	447321	447322	-0.1368
chr	447322	447323	-0.2052
chr	447323	447324	-0.342
chr	447324	447325	-0.3534
chr	447325	447328	-0.3648
chr	447328	447332	-0.3762
chr	447332	447333	-0.4104
chr	447333	447335	-0.4332
chr	447335	447336	-0.5244
chr	447336	447337	-0.7752
chr	447337	447338	-0.8664
chr	447338	447339	-0.9348
chr	447339	447340	-1.0374
chr	447340	447341	-1.1286
chr	447341	447342	-1.4022
chr	447342	447343	-3.2034
chr	447343	447344	-3.7392
chr	447344	447345	-3.6822
chr	447345	447346	-3.7392
chr	447346	447347	-4.1952
chr	447347	447348	-4.6626
chr	447348	447349	-4.6854
chr	447349	447350	-4.7538
chr	447350	447352	-4.9704
chr	447352	447353	-5.2098
chr	447353	447354	-5.9394
chr	447354	447355	-6.0534
chr	447355	447356	-6.2472
chr	447356	447357	-6.2586
chr	447357	447358	-6.0876
chr	447358	447359	-6.1104
chr	447359	447361	-6.0876
chr	447361	447362	-6.1218
chr	447362	447363	-6.0078
chr	447363	447364	-3.6708
chr	447364	447365	-15.0594
chr	447365	447366	-17.2824
chr	447366	447367	-17.3964
chr	447367	447368	-17.0886
chr	447368	447369	-17.2026
chr	447369	447371	-16.8834
chr	447371	447372	-16.9404
chr	447372	447373	-17.0886
chr	447373	447374	-18.7188
chr	447374	447375	-18.1374
chr	447375	447376	-18.639
chr	447376	447377	-22.743
chr	447377	447378	-22.7544
chr	447378	447379	-22.7658
chr	447379	447380	-22.8114
chr	447380	447381	-22.857
chr	447381	447382	-22.8342
chr	447382	447384	-22.9824
chr	447384	447385	-9.1542
chr	447385	447386	-9.006
chr	447386	447388	-8.9148
chr	447388	447390	-8.8692
chr	447390	447391	-8.9718
chr	447391	447392	-9.4734
chr	447392	447393	-9.6444
chr	447393	447394	-9.9636
chr	447394	447395	-10.3398
chr	447395	447396	-11.628
chr	447396	447397	-11.3544
chr	447397	447398	-12.6312
chr	447398	447399	-12.654
chr	447399	447400	-12.7338
chr	447400	447401	-12.7566
chr	447401	447402	-12.7452
chr	447402	447403	-12.8136
chr	447403	447404	-12.6084
chr	447404	447406	-12.597
chr	447406	447410	-12.5856
chr	447410	447411	-12.5628
chr	447411	447412	-12.54
chr	447412	447414	-12.483
chr	447414	447415	-12.4488
chr	447415	447416	-12.3348
chr	447416	447417	-6.8742
chr	447417	447418	-6.6918
chr	447418	447419	-6.6804
chr	447419	447421	-0.3078
chr	447421	447422	-0.3762
chr	447422	447423	-0.399
chr	447423	447425	-0.4104
chr	447425	447426	-0.3876
chr	447426	447427	-0.3762
chr	447427	447429	-0.399
chr	447429	447430	-0.4218
chr	447430	447431	-0.4332
chr	447431	447432	-0.6042
chr	447432	447433	-0.7182
chr	447433	447434	-0.8436
chr	447434	447435	-0.9348
chr	447435	447436	-0.969
chr	447436	447437	-1.0374
chr	447437	447438	-1.0944
chr	447438	447439	-1.767
chr	447439	447440	-2.0292
chr	447440	447441	-1.995
chr	447441	447442	-2.0178
chr	447442	447443	-2.1888
chr	447443	447444	-2.2116
chr	447444	447445	-2.3484
chr	447445	447446	-2.4624
chr	447446	447447	-2.508
chr	447447	447448	-2.2458
chr	447448	447451	-2.2344
chr	447451	447453	-2.1546
chr	447453	447454	-2.166
chr	447454	447455	-2.0748
chr	447455	447457	-1.8924
chr	447457	447460	-1.653
chr	447460	447461	-0.8778
chr	447461	447462	-0.741
chr	447462	447463	-0.6384
chr	447463	447466	-0.6156
chr	447466	447467	-0.5244
chr	447467	447468	-0.6612
chr	447468	447469	-0.6156
chr	447469	447470	-0.6042
chr	447470	447471	-0.57
chr	447471	447473	-0.4674
chr	447473	447474	-0.4788
chr	447474	447475	-0.5472
chr	447475	447476	-0.57
chr	447476	447477	-1.2084
chr	447477	447478	-1.254
chr	447478	447479	-1.4364
chr	447479	447480	-1.4706
chr	447480	447481	-1.5162
chr	447481	447482	-1.6872
chr	447482	447483	-2.0064
chr	447483	447484	-2.0292
chr	447484	447485	-2.0406
chr	447485	447487	-2.052
chr	447487	447488	-2.0862
chr	447488	447489	-2.052
chr	447489	447491	-1.9608
chr	447491	447493	-1.9836
chr	447493	447495	-1.9266
chr	447495	447498	-1.938
chr	447498	447499	-1.0146
chr	447499	447504	-0.9804
chr	447504	447509	-0.3534
chr	447509	447510	-0.342
chr	447510	447511	-0.0798
chr	447511	447512	-0.0114
chr	447512	447517	-0.0228
chr	447517	447533	-0.0114
chr	447534	447546	-0.0114
chr	447546	447560	-0.0342
chr	447560	447566	-0.0228
chr	447566	447567	-0.0456
chr	447567	447568	-0.057
chr	447568	447569	-0.2166
chr	447569	447570	-3.6936
chr	447570	447571	-4.1724
chr	447571	447572	-4.218
chr	447572	447574	-4.2294
chr	447574	447575	-4.2408
chr	447575	447576	-4.2522
chr	447576	447584	-4.275
chr	447584	447587	-4.218
chr	447587	447588	-4.0014
chr	447588	447589	-3.99
chr	447589	447590	-3.2832
chr	447590	447591	-3.2718
chr	447591	447592	-1.6872
chr	447592	447593	-0.684
chr	447593	447594	-0.6726
chr	447594	447595	-0.6384
chr	447595	447596	-0.0228
chr	447616	447617	-0.0114
chr	447617	447618	-0.0228
chr	447618	447631	-0.0342
chr	447631	447635	-0.0456
chr	447635	447638	-0.057
chr	447638	447640	-0.0342
chr	447640	447649	-0.0228
chr	447649	447658	-0.0342
chr	447658	447663	-0.0114
chr	447663	447667	-0.0228
chr	447667	447683	-0.0114
chr	447708	447710	-0.0228
chr	447710	447732	-0.0456
chr	447732	447733	-0.057
chr	447733	447734	-0.0798
chr	447734	447739	-0.1026
chr	447739	447747	-0.114
chr	447747	447754	-0.1254
chr	447754	447755	-0.0798
chr	447755	447756	-0.0456
chr	447756	447762	-0.0342
chr	447762	447765	-0.0456
chr	447765	447773	-0.0342
chr	447773	447782	-0.0228
chr	447782	447784	-0.0114
chr	447810	447811	-0.0456
chr	447811	447812	-0.171
chr	447812	447817	-0.228
chr	447817	447819	-0.2622
chr	447819	447821	-0.3306
chr	447821	447822	-0.4218
chr	447822	447823	-0.5358
chr	447823	447824	-0.627
chr	447824	447825	-0.7296
chr	447825	447826	-0.7638
chr	447826	447827	-0.8094
chr	447827	447828	-0.8208
chr	447828	447829	-0.855
chr	447829	447830	-0.8322
chr	447830	447831	-0.8094
chr	447831	447832	-0.7638
chr	447832	447833	-0.7524
chr	447833	447834	-0.7296
chr	447834	447835	-0.7524
chr	447835	447836	-0.8208
chr	447836	447837	-0.8322
chr	447837	447838	-0.8436
chr	447838	447840	-0.8094
chr	447840	447841	-0.6954
chr	447841	447844	-0.684
chr	447844	447845	-0.6384
chr	447845	447847	-0.2508
chr	447847	447849	-0.2166
chr	447849	447850	-0.228
chr	447850	447851	-0.2166
chr	447851	447853	-0.228
chr	447853	447856	-0.2394
chr	447856	447857	-0.2052
chr	447857	447865	-0.057
chr	447865	447870	-0.0456
chr	447870	447872	-0.0114
chr	447882	447883	-0.0798
chr	447883	447884	-0.114
chr	447884	447885	-0.2166
chr	447885	447886	-0.2508
chr	447886	447887	-0.285
chr	447887	447904	-0.4446
chr	447904	447905	-0.4332
chr	447905	447906	-0.057
chr	447931	447932	-0.0114
chr	447932	447933	-0.0342
chr	447933	447934	-0.057
chr	447934	447935	-0.0912
chr	447935	447936	-0.2622
chr	447936	447937	-0.342
chr	447937	447938	-0.4218
chr	447938	447939	-0.57
chr	447939	447940	-0.5928
chr	447940	447941	-0.6042
chr	447941	447954	-0.6156
chr	447954	447955	-0.627
chr	447955	447956	-0.684
chr	447956	447957	-0.5244
chr	447957	447959	-0.3876
chr	447959	447962	-0.2736
chr	447962	447968	-0.2508
chr	447968	447971	-0.2394
chr	447971	447978	-0.2508
chr	447978	447979	-0.2052
chr	447979	447986	-0.0114
chr	447986	447995	-0.0228
chr	447995	448006	-0.0342
chr	448006	448010	-0.0228
chr	448010	448015	-0.0114
chr	448016	448025	-0.0114
chr	448025	448035	-0.0228
chr	448035	448040	-0.0114
chr	448040	448042	-0.0342
chr	448042	448044	-0.0456
chr	448044	448046	-0.0342
chr	448046	448051	-0.0456
chr	448051	448055	-0.057
chr	448055	448056	-0.0684
chr	448056	448057	-0.0798
chr	448057	448063	-0.0684
chr	448063	448071	-0.057
chr	448071	448076	-0.0684
chr	448076	448079	-0.0228
chr	448079	448090	-0.0456
chr	448090	448092	-0.0342
chr	448092	448100	-0.0228
chr	448100	448103	-0.0114
chr	448182	448183	-0.2622
chr	448183	448184	-1.368
chr	448184	448185	-1.425
chr	448185	448187	-1.5732
chr	448187	448189	-1.8924
chr	448189	448190	-1.9722
chr	448190	448191	-2.1318
chr	448191	448192	-2.3028
chr	448192	448193	-2.3712
chr	448193	448195	-2.4054
chr	448195	448204	-2.4396
chr	448204	448205	-2.4168
chr	448205	448206	-0.9576
chr	448206	448207	-0.9804
chr	448207	448211	-0.7752
chr	448211	448212	-0.6156
chr	448212	448213	-0.1254
chr	448213	448217	-0.1026
chr	448217	448218	-0.0912
chr	448218	448219	-0.1026
chr	448219	448220	-0.114
chr	448220	448229	-0.1254
chr	448229	448233	-0.1368
chr	448233	448234	-0.1254
chr	448234	448235	-0.1026
chr	448235	448236	-0.057
chr	448236	448243	-0.0456
chr	448243	448244	-0.057
chr	448244	448245	-0.0684
chr	448245	448247	-0.1026
chr	448247	448248	-0.0912
chr	448248	448250	-0.1254
chr	448250	448252	-0.1482
chr	448252	448253	-0.171
chr	448253	448254	-0.2166
chr	448254	448256	-0.2736
chr	448256	448258	-0.8664
chr	448258	448263	-0.8778
chr	448263	448264	-0.969
chr	448264	448266	-1.083
chr	448266	448268	-1.0716
chr	448268	448272	-1.0488
chr	448272	448273	-1.0374
chr	448273	448277	-0.9918
chr	448277	448280	-0.969
chr	448280	448281	-0.2736
chr	448281	448285	-0.285
chr	448285	448286	-0.0798
chr	448286	448287	-0.114
chr	448287	448288	-0.1026
chr	448288	448289	-0.1254
chr	448289	448293	-0.1026
chr	448293	448307	-0.114
chr	448307	448308	-0.057
chr	448308	448309	-0.0228
chr	448315	448317	-0.0114
chr	448317	448331	-0.0228
chr	448331	448338	-0.0342
chr	448338	448353	-0.0114
chr	448357	448373	-0.0228
chr	448373	448380	-0.0456
chr	448380	448381	-0.0684
chr	448381	448382	-0.0798
chr	448382	448385	-0.0912
chr	448385	448386	-0.1026
chr	448386	448391	-0.0798
chr	448391	448393	-0.0912
chr	448393	448395	-0.1026
chr	448395	448402	-0.0798
chr	448402	448406	-0.0456
chr	448406	448413	-0.0342
chr	448413	448414	-0.0228
chr	448414	448415	-0.0114
chr	448415	448420	-0.0228
chr	448420	448430	-0.0114
chr	448430	448431	-0.114
chr	448431	448432	-0.1254
chr	448432	448433	-0.2052
chr	448433	448434	-0.2166
chr	448434	448435	-0.2736
chr	448435	448436	-0.342
chr	448436	448437	-0.4104
chr	448437	448438	-0.4218
chr	448438	448444	-0.4332
chr	448444	448445	-0.456
chr	448445	448446	-0.4788
chr	448446	448447	-0.5244
chr	448447	448450	-0.5358
chr	448450	448451	-0.5472
chr	448451	448452	-0.4446
chr	448452	448454	-0.3078
chr	448454	448456	-0.3192
chr	448456	448457	-0.2736
chr	448457	448458	-0.228
chr	448458	448460	-0.1482
chr	448460	448466	-0.1596
chr	448466	448469	-0.1824
chr	448469	448470	-0.171
chr	448470	448471	-0.1824
chr	448471	448473	-0.1938
chr	448473	448474	-0.2052
chr	448474	448476	-0.1824
chr	448476	448477	-0.1596
chr	448477	448478	-0.0684
chr	448478	448490	-0.0798
chr	448490	448491	-0.057
chr	448491	448495	-0.0456
chr	448495	448498	-0.0342
chr	448498	448502	-0.0114
chr	448502	448504	-0.0228
chr	448504	448508	-0.0114
chr	448508	448527	-0.0228
chr	448527	448531	-0.0114
chr	448534	448539	-0.0114
chr	448539	448542	-0.0228
chr	448542	448543	-0.1482
chr	448543	448551	-0.2166
chr	448551	448555	-0.2394
chr	448555	448560	-0.228
chr	448560	448561	-0.2052
chr	448561	448563	-0.2166
chr	448563	448564	-0.228
chr	448564	448565	-0.1596
chr	448565	448566	-0.1254
chr	448566	448567	-0.1368
chr	448567	448569	-0.1482
chr	448569	448572	-0.1596
chr	448572	448573	-0.1824
chr	448573	448574	-0.171
chr	448574	448575	-0.2622
chr	448575	448576	-0.285
chr	448576	448577	-0.3078
chr	448577	448578	-0.399
chr	448578	448579	-0.456
chr	448579	448586	-0.4788
chr	448586	448593	-0.4674
chr	448593	448595	-0.456
chr	448595	448598	-0.3306
chr	448598	448601	-0.1938
chr	448601	448602	-0.171
chr	448602	448603	-0.1482
chr	448603	448604	-0.0684
chr	448604	448615	-0.0342
chr	448615	448617	-0.0456
chr	448617	448623	-0.0342
chr	448623	448633	-0.0228
chr	448633	448637	-0.0342
chr	448637	448638	-0.0228
chr	448638	448639	-0.0114
chr	448639	448652	-0.0228
chr	448652	448653	-0.0912
chr	448653	448654	-0.1482
chr	448654	448655	-0.171
chr	448655	448660	-0.2394
chr	448660	448663	-0.228
chr	448663	448666	-0.2394
chr	448666	448670	-0.2622
chr	448670	448671	-0.2736
chr	448671	448672	-0.3078
chr	448672	448673	-0.2394
chr	448673	448674	-0.2736
chr	448674	448675	-0.1938
chr	448675	448676	-0.1482
chr	448676	448679	-0.1254
chr	448679	448680	-0.1482
chr	448680	448688	-0.1368
chr	448688	448691	-0.1254
chr	448691	448692	-0.114
chr	448692	448693	-0.0798
chr	448693	448696	-0.057
chr	448696	448699	-0.0228
chr	448699	448700	-0.0456
chr	448700	448702	-0.0228
chr	448702	448705	-0.0456
chr	448705	448710	-0.057
chr	448710	448721	-0.0684
chr	448721	448723	-0.057
chr	448723	448724	-0.0684
chr	448724	448725	-0.057
chr	448725	448728	-0.0228
chr	448728	448730	-0.0342
chr	448730	448731	-0.0456
chr	448731	448732	-0.057
chr	448732	448733	-0.0456
chr	448733	448734	-0.0798
chr	448734	448735	-0.0912
chr	448735	448738	-0.1026
chr	448738	448739	-0.114
chr	448739	448741	-0.1368
chr	448741	448749	-0.1824
chr	448749	448755	-0.171
chr	448755	448756	-0.1254
chr	448756	448758	-0.1596
chr	448758	448760	-0.171
chr	448760	448761	-0.1368
chr	448761	448765	-0.1026
chr	448765	448777	-0.0912
chr	448777	448778	-0.0342
chr	448778	448783	-0.0114
chr	448783	448784	-0.0342
chr	448784	448785	-0.798
chr	448785	448786	-0.855
chr	448786	448787	-0.8778
chr	448787	448789	-0.8892
chr	448789	448793	-0.9462
chr	448793	448805	-0.9348
chr	448805	448818	-0.0342
chr	448818	448828	-0.0228
chr	448832	448833	-0.0114
chr	448833	448834	-0.0342
chr	448834	448835	-0.057
chr	448835	448836	-1.197
chr	448836	448837	-1.2996
chr	448837	448838	-1.3794
chr	448838	448841	-1.4022
chr	448841	448843	-1.425
chr	448843	448849	-1.4364
chr	448849	448850	-1.4478
chr	448850	448853	-1.4592
chr	448853	448854	-1.4706
chr	448854	448855	-1.4478
chr	448855	448856	-1.254
chr	448856	448857	-1.1058
chr	448857	448858	-0.3078
chr	448858	448859	-0.1596
chr	448859	448860	-0.1482
chr	448860	448861	-0.1254
chr	448861	448862	-0.171
chr	448862	448863	-0.2166
chr	448863	448864	-0.2508
chr	448864	448865	-0.3078
chr	448865	448866	-0.3192
chr	448866	448867	-0.3306
chr	448867	448872	-0.4104
chr	448872	448874	-0.4332
chr	448874	448875	-0.456
chr	448875	448876	-0.4902
chr	448876	448877	-0.5472
chr	448877	448878	-2.223
chr	448878	448879	-2.3142
chr	448879	448880	-2.3826
chr	448880	448881	-2.4396
chr	448881	448882	-2.508
chr	448882	448883	-2.5194
chr	448883	448884	-2.4396
chr	448884	448885	-2.3484
chr	448885	448886	-2.2914
chr	448886	448888	-2.2116
chr	448888	448890	-2.223
chr	448890	448892	-2.2344
chr	448892	448893	-2.3598
chr	448893	448894	-2.4282
chr	448894	448895	-2.394
chr	448895	448896	-2.4054
chr	448896	448899	-2.4396
chr	448899	448900	-2.5422
chr	448900	448901	-2.6904
chr	448901	448902	-3.4314
chr	448902	448903	-3.762
chr	448903	448904	-3.7506
chr	448904	448905	-1.6188
chr	448905	448906	-1.6074
chr	448906	448907	-1.6188
chr	448907	448916	-1.6074
chr	448916	448918	-1.5732
chr	448918	448920	-1.5618
chr	448920	448923	-1.539
chr	448923	448924	-0.2052
chr	448924	448926	-0.0684
chr	448926	448927	-0.0456
chr	448927	448939	-0.057
chr	448939	448946	-0.0456
chr	448946	448951	-0.057
chr	448951	448966	-0.0114
chr	449000	449001	-0.0228
chr	449001	449003	-0.0456
chr	449003	449004	-0.057
chr	449004	449007	-0.0798
chr	449007	449008	-0.0912
chr	449008	449009	-0.1938
chr	449009	449010	-0.2166
chr	449010	449011	-0.3078
chr	449011	449012	-0.3762
chr	449012	449013	-0.4218
chr	449013	449022	-0.4332
chr	449022	449029	-0.4104
chr	449029	449030	-0.399
chr	449030	449031	-0.171
chr	449031	449033	-0.0456
chr	449046	449048	-0.0114
chr	449048	449049	-0.0456
chr	449049	449050	-0.0684
chr	449050	449051	-0.0912
chr	449051	449053	-0.114
chr	449053	449054	-0.1254
chr	449054	449056	-0.8094
chr	449056	449070	-0.8208
chr	449070	449071	-0.8664
chr	449071	449072	-0.8778
chr	449072	449073	-0.9006
chr	449073	449074	-0.912
chr	449074	449076	-0.9348
chr	449076	449077	-0.8208
chr	449077	449078	-1.2654
chr	449078	449079	-1.7328
chr	449079	449080	-1.8924
chr	449080	449082	-2.0634
chr	449082	449083	-2.0976
chr	449083	449088	-2.109
chr	449088	449091	-2.1204
chr	449091	449092	-2.1432
chr	449092	449094	-2.2116
chr	449094	449096	-2.2344
chr	449096	449098	-2.223
chr	449098	449099	-1.71
chr	449099	449101	-0.3192
chr	449101	449105	-0.3078
chr	449105	449107	-0.3192
chr	449107	449108	-0.3306
chr	449108	449109	-0.3534
chr	449109	449111	-0.342
chr	449111	449112	-0.3192
chr	449112	449113	-0.285
chr	449113	449114	-0.1938
chr	449114	449117	-0.1596
chr	449117	449120	-0.1254
chr	449120	449121	-0.114
chr	449121	449122	-0.1254
chr	449122	449123	-0.1368
chr	449123	449124	-0.114
chr	449124	449129	-0.1254
chr	449129	449134	-0.0912
chr	449134	449137	-0.114
chr	449137	449139	-0.1254
chr	449139	449140	-0.114
chr	449140	449146	-0.1026
chr	449146	449148	-0.1254
chr	449148	449149	-0.1026
chr	449149	449150	-0.114
chr	449150	449151	-0.1824
chr	449151	449152	-0.2052
chr	449152	449153	-1.995
chr	449153	449154	-2.4282
chr	449154	449155	-2.4966
chr	449155	449156	-2.565
chr	449156	449157	-16.5072
chr	449157	449158	-19.6536
chr	449158	449159	-25.0344
chr	449159	449160	-25.2966
chr	449160	449161	-25.6044
chr	449161	449162	-25.65
chr	449162	449163	-25.6842
chr	449163	449165	-25.6956
chr	449165	449172	-25.6842
chr	449172	449174	-25.6728
chr	449174	449176	-25.6614
chr	449176	449177	-25.6386
chr	449177	449178	-25.5588
chr	449178	449180	-0.4104
chr	449180	449181	-0.2166
chr	449181	449182	-0.1824
chr	449182	449183	-0.1368
chr	449183	449184	-0.057
chr	449184	449185	-0.0456
chr	449185	449188	-0.0228
chr	449188	449191	-0.0114
chr	449191	449195	-0.0342
chr	449195	449196	-0.0456
chr	449196	449197	-0.1026
chr	449197	449198	-0.114
chr	449198	449199	-0.1254
chr	449199	449202	-0.1482
chr	449202	449203	-0.171
chr	449203	449204	-0.3192
chr	449204	449205	-0.3306
chr	449205	449206	-0.342
chr	449206	449207	-0.3648
chr	449207	449208	-0.3876
chr	449208	449209	-0.4104
chr	449209	449210	-0.4446
chr	449210	449218	-0.4902
chr	449218	449220	-0.4446
chr	449220	449221	-0.4218
chr	449221	449222	-0.4332
chr	449222	449223	-0.4218
chr	449223	449224	-0.4104
chr	449224	449225	-0.2166
chr	449225	449226	-0.1824
chr	449226	449228	-0.1254
chr	449228	449230	-0.1368
chr	449230	449231	-0.1026
chr	449231	449237	-0.0456
chr	449237	449241	-0.114
chr	449241	449242	-0.1026
chr	449242	449246	-0.0912
chr	449246	449247	-0.0798
chr	449247	449251	-0.1026
chr	449251	449252	-0.114
chr	449252	449254	-0.1368
chr	449254	449259	-0.1482
chr	449259	449271	-0.0912
chr	449271	449272	-0.1026
chr	449272	449273	-0.6954
chr	449273	449294	-0.7068
chr	449297	449298	-0.0114
chr	449298	449299	-0.0228
chr	449299	449300	-0.0342
chr	449300	449301	-0.057
chr	449301	449302	-0.0912
chr	449302	449303	-0.1254
chr	449303	449305	-0.2622
chr	449305	449306	-0.3648
chr	449306	449310	-0.3876
chr	449310	449323	-0.4104
chr	449323	449324	-0.4788
chr	449324	449325	-0.1938
chr	449325	449326	-0.171
chr	449326	449327	-0.2394
chr	449327	449328	-0.4788
chr	449328	449329	-1.3794
chr	449329	449330	-1.6188
chr	449330	449331	-1.653
chr	449331	449332	-1.6986
chr	449332	449333	-1.6872
chr	449333	449334	-1.6986
chr	449334	449335	-2.2458
chr	449335	449336	-2.4054
chr	449336	449337	-2.5878
chr	449337	449338	-2.6106
chr	449338	449339	-2.6334
chr	449339	449341	-2.6904
chr	449341	449344	-2.7132
chr	449344	449348	-2.736
chr	449348	449349	-2.7246
chr	449349	449351	-1.1286
chr	449351	449354	-1.1058
chr	449354	449355	-0.4104
chr	449355	449356	-0.3762
chr	449356	449359	-0.114
chr	449359	449361	-0.0684
chr	449361	449363	-0.0798
chr	449363	449366	-0.0456
chr	449366	449367	-0.2964
chr	449367	449368	-0.5472
chr	449368	449369	-0.5586
chr	449369	449372	-0.8892
chr	449372	449383	-0.9918
chr	449383	449386	-0.9462
chr	449386	449387	-0.9348
chr	449387	449388	-0.7752
chr	449388	449389	-0.7068
chr	449389	449392	-0.114
chr	449392	449393	-0.0798
chr	449393	449394	-0.0342
chr	449394	449422	-0.0228
chr	449438	449441	-0.0228
chr	449441	449443	-0.0342
chr	449443	449444	-0.0456
chr	449444	449446	-0.1368
chr	449446	449451	-0.1482
chr	449451	449452	-0.1596
chr	449452	449453	-0.171
chr	449453	449454	-0.1824
chr	449454	449455	-0.2166
chr	449455	449456	-0.2736
chr	449456	449458	-0.4218
chr	449458	449459	-0.4446
chr	449459	449460	-0.5244
chr	449460	449462	-0.6042
chr	449462	449464	-0.5928
chr	449464	449465	-0.6042
chr	449465	449466	-0.5928
chr	449466	449471	-0.4902
chr	449471	449472	-0.513
chr	449472	449473	-0.6042
chr	449473	449474	-1.1058
chr	449474	449475	-1.9608
chr	449475	449476	-1.995
chr	449476	449477	-2.6676
chr	449477	449478	-3.192
chr	449478	449479	-3.42
chr	449479	449480	-3.648
chr	449480	449481	-3.6366
chr	449481	449482	-3.819
chr	449482	449483	-3.8532
chr	449483	449484	-5.3124
chr	449484	449486	-5.3466
chr	449486	449487	-5.3238
chr	449487	449489	-5.3466
chr	449489	449491	-5.3922
chr	449491	449492	-5.4264
chr	449492	449494	-5.4378
chr	449494	449495	-5.415
chr	449495	449496	-4.1952
chr	449496	449498	-4.1838
chr	449498	449499	-3.3174
chr	449499	449502	-2.3826
chr	449502	449505	-2.3712
chr	449505	449507	-2.394
chr	449507	449508	-2.4168
chr	449508	449509	-2.451
chr	449509	449510	-2.4966
chr	449510	449511	-2.508
chr	449511	449512	-2.565
chr	449512	449513	-2.5536
chr	449513	449514	-2.4282
chr	449514	449515	-1.7556
chr	449515	449516	-0.5244
chr	449516	449525	-0.342
chr	449525	449530	-0.3306
chr	449530	449532	-0.1254
chr	449532	449533	-0.0798
chr	449533	449535	-0.0228
chr	449535	449536	-0.0342
chr	449536	449537	-0.0456
chr	449537	449538	-0.0684
chr	449538	449539	-0.3078
chr	449539	449540	-0.4104
chr	449540	449541	-0.4902
chr	449541	449542	-0.5016
chr	449542	449543	-0.5358
chr	449543	449544	-0.5472
chr	449544	449545	-0.5586
chr	449545	449556	-0.5814
chr	449556	449558	-0.57
chr	449558	449559	-0.5586
chr	449559	449560	-0.3306
chr	449560	449561	-0.3192
chr	449561	449562	-0.0912
chr	449562	449563	-0.057
chr	449563	449564	-0.0456
chr	449564	449566	-0.0684
chr	449566	449567	-0.0912
chr	449567	449569	-0.1026
chr	449569	449572	-0.114
chr	449572	449573	-0.1254
chr	449573	449575	-0.1596
chr	449575	449577	-0.171
chr	449577	449581	-0.1824
chr	449581	449584	-0.171
chr	449584	449585	-0.3534
chr	449585	449586	-0.8436
chr	449586	449588	-0.9006
chr	449588	449590	-0.9234
chr	449590	449594	-0.9348
chr	449594	449597	-0.9006
chr	449597	449607	-0.8664
chr	449607	449608	-0.1368
chr	449608	449609	-0.1254
chr	449609	449613	-0.114
chr	449613	449615	-0.1482
chr	449615	449616	-0.1368
chr	449616	449626	-0.1482
chr	449626	449628	-0.1368
chr	449628	449630	-0.114
chr	449630	449631	-0.0798
chr	449631	449632	-0.0456
chr	449632	449644	-0.0114
chr	449644	449657	-0.0228
chr	449657	449685	-0.0114
chr	449688	449691	-0.0114
chr	449691	449704	-0.0228
chr	449704	449705	-0.0456
chr	449705	449706	-2.4168
chr	449706	449707	-2.8956
chr	449707	449708	-3.0096
chr	449708	449709	-3.534
chr	449709	449710	-4.788
chr	449710	449711	-5.0616
chr	449711	449713	-5.0844
chr	449713	449714	-5.1756
chr	449714	449716	-5.2098
chr	449716	449725	-5.2326
chr	449725	449726	-4.8336
chr	449726	449727	-4.788
chr	449727	449729	-2.7018
chr	449729	449730	-2.6448
chr	449730	449731	-0.2394
chr	449731	449733	-0.228
chr	449733	449735	-0.2166
chr	449735	449736	-0.0228
chr	449736	449757	-0.0114
chr	449757	449758	-0.0228
chr	449758	449765	-0.0342
chr	449765	449766	-0.1938
chr	449766	449767	-0.228
chr	449767	449768	-0.2622
chr	449768	449769	-0.285
chr	449769	449773	-0.3762
chr	449773	449782	-0.3876
chr	449782	449785	-0.3534
chr	449785	449786	-0.285
chr	449786	449787	-0.2166
chr	449787	449789	-0.1482
chr	449789	449791	-0.1596
chr	449791	449792	-0.0798
chr	449792	449794	-0.1482
chr	449794	449806	-0.171
chr	449806	449810	-0.1824
chr	449810	449813	-0.171
chr	449813	449815	-0.114
chr	449815	449816	-0.1026
chr	449816	449822	-0.0114
chr	449822	449823	-0.0342
chr	449823	449824	-0.1026
chr	449824	449827	-0.1254
chr	449827	449844	-0.114
chr	449844	449846	-0.0342
chr	449846	449847	-0.0228
chr	449847	449848	-0.0114
chr	449873	449874	-0.0114
chr	449874	449876	-0.0228
chr	449876	449878	-0.0342
chr	449878	449881	-0.0456
chr	449881	449882	-0.057
chr	449882	449883	-0.0684
chr	449883	449887	-0.0912
chr	449887	449888	-0.2964
chr	449888	449889	-0.8208
chr	449889	449890	-0.9462
chr	449890	449891	-1.1514
chr	449891	449892	-1.2654
chr	449892	449893	-1.4934
chr	449893	449895	-1.5162
chr	449895	449896	-1.5276
chr	449896	449897	-1.539
chr	449897	449898	-1.5504
chr	449898	449899	-1.653
chr	449899	449900	-1.7784
chr	449900	449901	-1.881
chr	449901	449903	-1.9608
chr	449903	449906	-1.9722
chr	449906	449907	-1.9608
chr	449907	449908	-1.8012
chr	449908	449909	-1.767
chr	449909	449910	-1.7442
chr	449910	449912	-1.539
chr	449912	449913	-0.9918
chr	449913	449914	-0.969
chr	449914	449915	-0.6726
chr	449915	449920	-0.7296
chr	449920	449921	-0.3192
chr	449921	449922	-0.3306
chr	449922	449923	-0.3192
chr	449923	449924	-0.3306
chr	449924	449925	-0.3192
chr	449925	449926	-0.3648
chr	449926	449927	-0.3762
chr	449927	449928	-0.399
chr	449928	449929	-0.4446
chr	449929	449930	-0.8664
chr	449930	449931	-1.0032
chr	449931	449932	-1.1172
chr	449932	449933	-1.1856
chr	449933	449934	-1.1058
chr	449934	449935	-1.0944
chr	449935	449936	-1.0716
chr	449936	449937	-1.083
chr	449937	449938	-1.0944
chr	449938	449941	-1.083
chr	449941	449942	-1.0944
chr	449942	449943	-1.2198
chr	449943	449944	-1.2768
chr	449944	449945	-1.3566
chr	449945	449946	-1.4592
chr	449946	449949	-1.6872
chr	449949	449950	-1.7556
chr	449950	449951	-0.7638
chr	449951	449952	-0.8208
chr	449952	449953	-0.855
chr	449953	449955	-0.8436
chr	449955	449957	-0.9006
chr	449957	449966	-0.855
chr	449966	449967	-0.2394
chr	449967	449968	-0.228
chr	449968	449969	-0.2052
chr	449969	449972	-0.1482
chr	449972	449974	-0.0798
chr	449974	449976	-0.0456
chr	449976	449979	-0.0228
chr	449979	449996	-0.0114
chr	449996	449997	-0.0228
chr	449997	450019	-0.0114
chr	450043	450045	-0.0114
chr	450045	450046	-0.0228
chr	450046	450047	-0.0342
chr	450047	450049	-0.0456
chr	450049	450050	-0.1026
chr	450050	450051	-0.1368
chr	450051	450052	-0.2622
chr	450052	450053	-0.2736
chr	450053	450054	-0.9918
chr	450054	450055	-1.6872
chr	450055	450056	-1.938
chr	450056	450057	-1.995
chr	450057	450058	-2.7588
chr	450058	450059	-6.6006
chr	450059	450060	-35.7846
chr	450060	450061	-38.5548
chr	450061	450062	-42.18
chr	450062	450063	-42.2598
chr	450063	450064	-42.294
chr	450064	450074	-42.3168
chr	450074	450075	-42.2256
chr	450075	450076	-42.1914
chr	450076	450077	-42.1686
chr	450077	450078	-42.18
chr	450078	450079	-40.9944
chr	450079	450080	-35.0094
chr	450080	450081	-10.0548
chr	450081	450082	-0.285
chr	450082	450083	-0.3078
chr	450083	450084	-0.1938
chr	450084	450085	-0.1824
chr	450085	450092	-0.1938
chr	450092	450095	-0.2166
chr	450095	450097	-0.2508
chr	450097	450098	-0.342
chr	450098	450099	-0.3762
chr	450099	450101	-0.3534
chr	450101	450102	-0.3648
chr	450102	450103	-0.2964
chr	450103	450104	-0.3078
chr	450104	450105	-0.4104
chr	450105	450114	-0.4218
chr	450114	450117	-0.3876
chr	450117	450118	-0.3306
chr	450118	450120	-0.2736
chr	450120	450121	-0.2394
chr	450121	450125	-0.2052
chr	450125	450126	-0.114
chr	450126	450128	-0.057
chr	450128	450130	-0.0684
chr	450130	450131	-0.1026
chr	450131	450132	-0.1254
chr	450132	450134	-0.1596
chr	450134	450136	-0.171
chr	450136	450137	-0.1824
chr	450137	450138	-0.2964
chr	450138	450139	-0.342
chr	450139	450140	-0.3876
chr	450140	450141	-3.933
chr	450141	450142	-4.2978
chr	450142	450143	-5.7684
chr	450143	450144	-5.7912
chr	450144	450145	-5.8026
chr	450145	450147	-5.8254
chr	450147	450148	-5.8368
chr	450148	450149	-5.8482
chr	450149	450150	-5.8596
chr	450150	450154	-5.8938
chr	450154	450155	-5.8824
chr	450155	450156	-5.8596
chr	450156	450157	-5.8254
chr	450157	450160	-5.7456
chr	450160	450161	-5.7228
chr	450161	450162	-5.7114
chr	450162	450163	-0.3078
chr	450163	450165	-0.285
chr	450165	450167	-0.2736
chr	450167	450168	-0.2166
chr	450168	450169	-0.0798
chr	450169	450170	-0.0228
chr	450177	450178	-0.0114
chr	450178	450179	-0.057
chr	450179	450181	-0.0684
chr	450181	450183	-0.0798
chr	450183	450184	-0.1026
chr	450184	450185	-2.1774
chr	450185	450186	-2.394
chr	450186	450187	-2.4624
chr	450187	450188	-2.5194
chr	450188	450189	-2.5308
chr	450189	450191	-2.5764
chr	450191	450194	-2.6106
chr	450194	450195	-2.622
chr	450195	450196	-2.6334
chr	450196	450197	-2.6448
chr	450197	450198	-2.6904
chr	450198	450199	-2.7246
chr	450199	450200	-2.6904
chr	450200	450201	-2.8386
chr	450201	450202	-2.9412
chr	450202	450203	-2.9298
chr	450203	450204	-3.306
chr	450204	450205	-3.5796
chr	450205	450206	-1.5504
chr	450206	450208	-1.5846
chr	450208	450211	-1.596
chr	450211	450212	-1.5846
chr	450212	450213	-1.5618
chr	450213	450217	-1.5504
chr	450217	450218	-1.5732
chr	450218	450223	-1.6074
chr	450223	450224	-1.4592
chr	450224	450225	-0.798
chr	450225	450226	-0.855
chr	450226	450227	-0.9462
chr	450227	450228	-1.0944
chr	450228	450229	-2.2002
chr	450229	450230	-2.2116
chr	450230	450232	-2.28
chr	450232	450237	-2.3256
chr	450237	450239	-2.337
chr	450239	450241	-2.3712
chr	450241	450243	-2.3826
chr	450243	450244	-2.4168
chr	450244	450245	-2.4624
chr	450245	450248	-2.451
chr	450248	450249	-2.394
chr	450249	450251	-0.9576
chr	450251	450253	-0.9462
chr	450253	450254	-0.9006
chr	450254	450255	-0.8094
chr	450255	450257	-0.798
chr	450257	450258	-0.855
chr	450258	450259	-1.0602
chr	450259	450261	-0.9234
chr	450261	450265	-0.9462
chr	450265	450266	-0.9348
chr	450266	450271	-0.9234
chr	450271	450274	-0.57
chr	450274	450278	-0.5472
chr	450278	450279	-0.513
chr	450279	450280	-0.5016
chr	450280	450281	-0.0456
chr	450281	450283	-0.0228
chr	450283	450284	-0.0798
chr	450284	450285	-0.0912
chr	450285	450286	-0.1596
chr	450286	450287	-0.2052
chr	450287	450288	-0.2508
chr	450288	450289	-0.4218
chr	450289	450291	-0.5472
chr	450291	450292	-0.627
chr	450292	450293	-0.6498
chr	450293	450294	-0.6612
chr	450294	450295	-0.6954
chr	450295	450296	-0.7068
chr	450296	450299	-0.7182
chr	450299	450301	-0.7068
chr	450301	450302	-0.7182
chr	450302	450303	-0.7524
chr	450303	450305	-0.7638
chr	450305	450308	-0.7752
chr	450308	450310	-0.6954
chr	450310	450311	-0.5586
chr	450311	450312	-0.4902
chr	450312	450313	-0.4674
chr	450313	450315	-0.2394
chr	450315	450316	-0.1938
chr	450316	450320	-0.1596
chr	450320	450321	-0.1482
chr	450321	450322	-0.4788
chr	450322	450323	-0.5814
chr	450323	450324	-0.8664
chr	450324	450325	-1.197
chr	450325	450326	-1.2426
chr	450326	450332	-1.2768
chr	450332	450333	-1.2654
chr	450333	450343	-1.254
chr	450343	450344	-0.4218
chr	450344	450345	-0.285
chr	450346	450350	-0.0114
chr	450350	450373	-0.0228
chr	450379	450380	-0.0228
chr	450380	450381	-0.4446
chr	450381	450382	-0.6042
chr	450382	450383	-0.9006
chr	450383	450384	-0.912
chr	450384	450387	-0.9462
chr	450387	450388	-0.969
chr	450388	450390	-0.9918
chr	450390	450391	-1.0032
chr	450391	450392	-1.0374
chr	450392	450398	-1.0488
chr	450398	450401	-1.0716
chr	450401	450402	-1.0488
chr	450402	450403	-1.0374
chr	450403	450411	-0.1596
chr	450411	450413	-0.1482
chr	450413	450418	-0.0456
chr	450418	450420	-0.0342
chr	450420	450423	-0.0228
chr	450423	450425	-0.0114
chr	450436	450440	-0.0114
chr	450440	450447	-0.0342
chr	450447	450449	-0.0456
chr	450449	450453	-0.057
chr	450453	450457	-0.0684
chr	450457	450458	-0.342
chr	450458	450459	-0.3534
chr	450459	450460	-0.3876
chr	450460	450462	-0.399
chr	450462	450464	-0.3762
chr	450464	450465	-1.3224
chr	450465	450466	-1.3452
chr	450466	450467	-1.5732
chr	450467	450468	-2.052
chr	450468	450469	-2.0748
chr	450469	450471	-2.2116
chr	450471	450474	-2.2002
chr	450474	450475	-2.2344
chr	450475	450476	-2.2686
chr	450476	450478	-2.28
chr	450478	450479	-2.2458
chr	450479	450480	-2.0406
chr	450480	450483	-2.0292
chr	450483	450484	-1.9494
chr	450484	450487	-0.8892
chr	450487	450488	-0.855
chr	450488	450489	-0.4218
chr	450489	450495	-0.1482
chr	450495	450496	-0.1026
chr	450496	450497	-0.0912
chr	450497	450503	-0.0228
chr	450503	450504	-0.0114
chr	450518	450522	-0.0114
chr	450522	450540	-0.0228
chr	450540	450541	-0.0456
chr	450541	450542	-0.057
chr	450542	450543	-0.0684
chr	450543	450544	-0.1368
chr	450544	450546	-0.171
chr	450546	450547	-0.1938
chr	450547	450549	-0.2736
chr	450549	450560	-0.2964
chr	450560	450563	-0.2736
chr	450563	450565	-0.2622
chr	450565	450569	-0.2052
chr	450569	450572	-0.0342
chr	450575	450576	-0.0114
chr	450576	450578	-0.0228
chr	450578	450579	-0.171
chr	450579	450580	-1.0032
chr	450580	450581	-1.0374
chr	450581	450582	-1.0944
chr	450582	450584	-1.1172
chr	450584	450585	-1.14
chr	450585	450594	-1.1514
chr	450594	450595	-1.1628
chr	450595	450600	-1.1514
chr	450600	450601	-1.1286
chr	450601	450602	-0.1482
chr	450602	450607	-0.0228
chr	450607	450610	-0.0342
chr	450610	450611	-0.0456
chr	450611	450612	-0.057
chr	450612	450614	-0.0798
chr	450614	450615	-0.6498
chr	450615	450616	-1.0716
chr	450616	450618	-1.1286
chr	450618	450619	-1.1514
chr	450619	450621	-1.1742
chr	450621	450623	-1.2426
chr	450623	450625	-1.2996
chr	450625	450626	-1.311
chr	450626	450628	-1.3224
chr	450628	450629	-1.3338
chr	450629	450631	-1.3452
chr	450631	450633	-1.368
chr	450633	450636	-1.3338
chr	450636	450638	-0.2166
chr	450638	450640	-0.228
chr	450640	450643	-0.2622
chr	450643	450644	-0.1596
chr	450644	450648	-0.1368
chr	450648	450650	-0.1254
chr	450650	450653	-0.0684
chr	450653	450655	-0.0456
chr	450655	450656	-0.0342
chr	450656	450657	-0.0456
chr	450657	450660	-0.0228
chr	450660	450666	-0.0114
chr	450666	450667	-0.0684
chr	450667	450671	-0.0798
chr	450671	450673	-0.1026
chr	450673	450678	-0.1482
chr	450678	450687	-0.1368
chr	450687	450688	-0.1254
chr	450688	450689	-0.0798
chr	450689	450693	-0.0912
chr	450693	450702	-0.0114
chr	450702	450703	-0.228
chr	450703	450711	-0.2394
chr	450711	450724	-0.228
chr	450732	450734	-0.0342
chr	450734	450735	-0.0456
chr	450735	450737	-0.057
chr	450737	450738	-0.0798
chr	450738	450755	-0.0912
chr	450755	450756	-0.1254
chr	450756	450757	-0.0798
chr	450757	450758	-0.0912
chr	450758	450760	-0.1026
chr	450760	450763	-0.0684
chr	450763	450764	-0.0798
chr	450764	450769	-0.1026
chr	450769	450770	-0.114
chr	450770	450771	-0.1482
chr	450771	450783	-0.1596
chr	450783	450784	-0.1482
chr	450784	450787	-0.1596
chr	450787	450788	-0.1824
chr	450788	450789	-0.2622
chr	450789	450790	-0.3306
chr	450790	450791	-0.285
chr	450791	450793	-0.3078
chr	450793	450808	-0.3648
chr	450808	450809	-0.171
chr	450809	450812	-0.1368
chr	450812	450813	-0.0798
chr	450813	450814	-0.0456
chr	450814	450815	-0.0114
chr	450819	450822	-0.0114
chr	450822	450835	-0.0228
chr	450835	450836	-0.1596
chr	450836	450837	-2.2458
chr	450837	450838	-2.6448
chr	450838	450839	-2.736
chr	450839	450840	-2.7816
chr	450840	450841	-2.9868
chr	450841	450842	-3.0666
chr	450842	450843	-3.249
chr	450843	450844	-3.3744
chr	450844	450845	-3.7734
chr	450845	450846	-3.9672
chr	450846	450847	-4.0242
chr	450847	450848	-4.617
chr	450848	450849	-5.757
chr	450849	450851	-11.5824
chr	450851	450852	-11.7876
chr	450852	450853	-11.8788
chr	450853	450854	-11.9244
chr	450854	450855	-12.2322
chr	450855	450856	-12.255
chr	450856	450857	-12.2664
chr	450857	450858	-12.0726
chr	450858	450860	-9.7926
chr	450860	450863	-9.7812
chr	450863	450865	-9.7698
chr	450865	450866	-8.949
chr	450866	450868	-8.9604
chr	450868	450869	-8.8236
chr	450869	450870	-6.6234
chr	450870	450871	-0.5586
chr	450871	450872	-0.4332
chr	450872	450873	-0.3078
chr	450873	450874	-0.2622
chr	450874	450875	-0.2166
chr	450875	450877	-0.2052
chr	450931	450933	-0.0114
chr	450933	450934	-0.0228
chr	450934	450935	-0.1596
chr	450935	450936	-0.171
chr	450936	450953	-0.1824
chr	450953	450955	-0.171
chr	450955	450957	-0.1596
chr	451006	451026	-0.0114
chr	451026	451027	-0.0456
chr	451027	451028	-0.0912
chr	451028	451029	-0.1026
chr	451029	451030	-0.1596
chr	451030	451035	-0.1824
chr	451035	451047	-0.171
chr	451047	451048	-0.1596
chr	451048	451049	-0.1368
chr	451049	451051	-0.0114
chr	451229	451230	-0.0114
chr	451230	451231	-0.0342
chr	451231	451232	-0.0456
chr	451232	451233	-0.0684
chr	451233	451234	-0.1482
chr	451234	451237	-0.1824
chr	451237	451248	-0.1938
chr	451248	451250	-0.2052
chr	451250	451254	-0.1938
chr	451254	451255	-0.0684
chr	451255	451257	-0.0228
chr	451257	451258	-0.0456
chr	451258	451259	-0.0798
chr	451259	451261	-0.228
chr	451261	451274	-0.2394
chr	451274	451279	-0.228
chr	451279	451281	-0.0456
chr	451281	451283	-0.0114
chr	451283	451287	-0.0342
chr	451287	451304	-0.0228
chr	451331	451335	-0.0114
chr	451335	451336	-0.0228
chr	451336	451337	-0.1026
chr	451337	451342	-0.114
chr	451342	451343	-0.1482
chr	451343	451344	-0.285
chr	451344	451347	-0.3192
chr	451347	451351	-0.3306
chr	451351	451356	-0.3192
chr	451356	451358	-0.3078
chr	451358	451364	-0.2166
chr	451366	451373	-0.0228
chr	451373	451380	-0.0342
chr	451380	451387	-0.057
chr	451387	451394	-0.0342
chr	451394	451401	-0.0228
chr	451410	451412	-0.1596
chr	451412	451414	-0.1824
chr	451414	451431	-0.1938
chr	451431	451436	-0.0114
chr	451436	451437	-0.0342
chr	451437	451457	-0.0228
chr	451457	451479	-0.0114
chr	451500	451503	-0.0114
chr	451503	451518	-0.0342
chr	451518	451525	-0.0228
chr	451552	451553	-0.0228
chr	451553	451554	-0.057
chr	451554	451556	-0.0684
chr	451556	451557	-0.114
chr	451557	451558	-0.285
chr	451558	451559	-0.2964
chr	451559	451561	-0.3078
chr	451561	451575	-0.3192
chr	451575	451576	-0.2622
chr	451576	451577	-0.399
chr	451577	451578	-0.4332
chr	451578	451579	-0.3192
chr	451579	451581	-0.3876
chr	451581	451582	-0.4104
chr	451582	451583	-0.5244
chr	451583	451584	-0.6384
chr	451584	451587	-0.6726
chr	451587	451588	-0.9006
chr	451588	451589	-1.7214
chr	451589	451590	-1.8696
chr	451590	451591	-1.9266
chr	451591	451592	-2.6448
chr	451592	451593	-5.8254
chr	451593	451594	-6.5892
chr	451594	451595	-7.3872
chr	451595	451596	-7.3986
chr	451596	451598	-7.4328
chr	451598	451599	-7.1478
chr	451599	451604	-7.0794
chr	451604	451607	-6.9198
chr	451607	451608	-6.9084
chr	451608	451609	-6.8058
chr	451609	451610	-6.783
chr	451610	451611	-6.6576
chr	451611	451612	-6.6006
chr	451612	451613	-6.555
chr	451613	451614	-0.1482
chr	451614	451615	-0.1824
chr	451615	451616	-0.171
chr	451616	451617	-0.228
chr	451617	451619	-0.456
chr	451619	451620	-0.4902
chr	451620	451623	-0.6156
chr	451623	451624	-0.627
chr	451624	451625	-0.6156
chr	451625	451626	-0.6042
chr	451626	451629	-0.6156
chr	451629	451635	-0.6042
chr	451635	451636	-0.5472
chr	451636	451637	-0.5244
chr	451637	451638	-0.4332
chr	451638	451639	-0.3762
chr	451639	451640	-0.3534
chr	451640	451641	-0.2964
chr	451641	451646	-0.1482
chr	451646	451647	-0.1596
chr	451647	451649	-0.1254
chr	451649	451662	-0.1368
chr	451662	451663	-0.1254
chr	451663	451667	-0.0342
chr	451667	451668	-0.0228
chr	451668	451672	-0.0114
chr	451689	451690	-0.0228
chr	451690	451692	-0.0456
chr	451692	451695	-0.057
chr	451695	451698	-0.0684
chr	451698	451709	-0.0912
chr	451709	451710	-0.0798
chr	451710	451711	-0.0684
chr	451711	451712	-0.0456
chr	451712	451714	-0.0342
chr	451714	451715	-0.0228
chr	451715	451719	-0.0342
chr	451719	451720	-0.0228
chr	451720	451734	-0.0114
chr	451757	451765	-0.0114
chr	451765	451770	-0.0228
chr	451770	451771	-0.0798
chr	451771	451772	-0.1026
chr	451772	451773	-0.1596
chr	451773	451775	-0.171
chr	451775	451781	-0.1938
chr	451781	451787	-0.1824
chr	451787	451790	-0.171
chr	451790	451792	-0.1824
chr	451792	451793	-0.0684
chr	451793	451794	-0.912
chr	451794	451795	-1.8012
chr	451795	451796	-2.3598
chr	451796	451797	-2.5764
chr	451797	451798	-2.6562
chr	451798	451799	-2.736
chr	451799	451800	-2.7816
chr	451800	451801	-2.8158
chr	451801	451802	-2.85
chr	451802	451814	-2.8728
chr	451814	451815	-2.1318
chr	451815	451816	-1.9038
chr	451816	451817	-0.5586
chr	451817	451818	-0.2622
chr	451818	451820	-0.2508
chr	451820	451821	-0.0342
chr	451837	451838	-0.0684
chr	451838	451839	-0.0798
chr	451839	451840	-0.1026
chr	451840	451846	-0.114
chr	451846	451848	-0.1254
chr	451848	451849	-0.1368
chr	451849	451850	-0.2052
chr	451850	451851	-0.228
chr	451851	451852	-0.2508
chr	451852	451853	-0.2736
chr	451853	451854	-0.285
chr	451854	451859	-0.399
chr	451859	451860	-0.3876
chr	451860	451861	-0.3078
chr	451861	451873	-0.2736
chr	451873	451874	-0.1938
chr	451874	451875	-0.171
chr	451875	451876	-0.0342
chr	451876	451880	-0.0114
chr	451880	451883	-0.0228
chr	451883	451884	-0.0342
chr	451884	451887	-0.0456
chr	451887	451888	-0.057
chr	451888	451891	-0.0684
chr	451891	451897	-0.0798
chr	451897	451899	-0.0912
chr	451899	451900	-0.2508
chr	451900	451901	-0.2736
chr	451901	451902	-0.798
chr	451902	451903	-1.0944
chr	451903	451904	-1.4136
chr	451904	451905	-1.6188
chr	451905	451906	-1.6416
chr	451906	451909	-1.653
chr	451909	451911	-1.596
chr	451911	451920	-1.5846
chr	451920	451922	-1.4364
chr	451922	451923	-0.9576
chr	451923	451924	-0.171
chr	451924	451928	-0.0114
chr	451928	451945	-0.0456
chr	451945	451949	-0.0342
chr	451949	451952	-0.0114
chr	451980	451981	-0.0114
chr	451981	451982	-0.0342
chr	451982	451983	-0.0456
chr	451983	451986	-0.0684
chr	451986	451990	-0.0912
chr	451990	451994	-0.1026
chr	451994	451996	-0.114
chr	451996	451999	-0.1368
chr	451999	452000	-0.1824
chr	452000	452001	-2.5536
chr	452001	452002	-2.6676
chr	452002	452003	-2.622
chr	452003	452004	-2.6334
chr	452004	452005	-2.6562
chr	452005	452014	-2.6676
chr	452014	452021	-2.6562
chr	452021	452022	-0.057
chr	452035	452043	-0.0114
chr	452043	452045	-0.0228
chr	452045	452046	-0.0342
chr	452046	452047	-0.3534
chr	452047	452048	-0.7866
chr	452048	452049	-1.0716
chr	452049	452050	-1.3794
chr	452050	452052	-1.824
chr	452052	452054	-1.8354
chr	452054	452056	-1.824
chr	452056	452067	-1.8354
chr	452067	452068	-1.7784
chr	452068	452069	-1.0488
chr	452069	452070	-0.9918
chr	452070	452073	-0.0114
chr	452115	452123	-0.0114
chr	452123	452136	-0.0684
chr	452136	452144	-0.057
chr	452144	452145	-0.0228
chr	452152	452156	-0.0114
chr	452156	452163	-0.0228
chr	452163	452169	-0.0342
chr	452169	452174	-0.0456
chr	452174	452181	-0.0228
chr	452181	452182	-0.0342
chr	452182	452185	-0.0456
chr	452185	452188	-0.0342
chr	452188	452199	-0.0228
chr	452199	452202	-0.0114
chr	452202	452205	-0.0342
chr	452205	452208	-0.0456
chr	452208	452213	-0.0798
chr	452213	452218	-0.0912
chr	452218	452221	-0.1026
chr	452221	452228	-0.114
chr	452228	452229	-0.0912
chr	452229	452233	-0.057
chr	452233	452234	-0.1254
chr	452234	452235	-0.1368
chr	452235	452236	-0.1596
chr	452236	452237	-0.1824
chr	452237	452238	-0.2622
chr	452238	452239	-0.3078
chr	452239	452240	-0.3306
chr	452240	452242	-0.3192
chr	452242	452243	-0.342
chr	452243	452245	-0.3534
chr	452245	452253	-0.3648
chr	452253	452258	-0.3078
chr	452258	452259	-0.285
chr	452259	452260	-0.2166
chr	452260	452262	-0.1938
chr	452262	452263	-0.2052
chr	452263	452264	-0.228
chr	452264	452265	-0.2052
chr	452265	452266	-0.2166
chr	452266	452267	-0.2052
chr	452267	452268	-0.171
chr	452268	452269	-0.1824
chr	452269	452273	-0.2052
chr	452273	452274	-0.2166
chr	452274	452276	-0.228
chr	452276	452281	-0.2622
chr	452281	452283	-0.1824
chr	452283	452285	-0.1938
chr	452285	452290	-0.171
chr	452290	452294	-0.1824
chr	452294	452295	-0.171
chr	452295	452297	-0.1596
chr	452297	452303	-0.0228
chr	452303	452305	-0.0114
chr	452305	452306	-0.0798
chr	452306	452307	-0.3192
chr	452307	452308	-0.399
chr	452308	452309	-0.4104
chr	452309	452323	-0.4218
chr	452323	452326	-0.4104
chr	452326	452327	-0.4218
chr	452327	452328	-0.1026
chr	452328	452330	-0.1254
chr	452330	452331	-0.114
chr	452331	452349	-0.1368
chr	452349	452350	-0.114
chr	452350	452351	-0.0228
chr	452373	452374	-0.0114
chr	452374	452390	-0.0228
chr	452390	452395	-0.0342
chr	452395	452399	-0.0456
chr	452399	452410	-0.0342
chr	452410	452414	-0.0228
chr	452423	452424	-0.0114
chr	452424	452440	-0.0228
chr	452440	452441	-0.0342
chr	452441	452442	-0.0456
chr	452442	452443	-0.057
chr	452443	452445	-0.1368
chr	452445	452448	-0.114
chr	452448	452463	-0.1254
chr	452463	452464	-0.1026
chr	452464	452465	-0.0342
chr	452465	452466	-0.0114
chr	452501	452513	-0.0114
chr	452513	452515	-0.0228
chr	452515	452518	-0.0456
chr	452518	452524	-0.114
chr	452524	452538	-0.1254
chr	452538	452539	-0.1368
chr	452539	452540	-0.114
chr	452540	452541	-0.0342
chr	452541	452542	-0.0456
chr	452542	452543	-0.0342
chr	452543	452547	-0.0456
chr	452547	452548	-0.057
chr	452548	452551	-0.0684
chr	452551	452552	-0.0798
chr	452552	452553	-0.1026
chr	452553	452555	-0.114
chr	452555	452558	-0.1368
chr	452558	452562	-0.1482
chr	452562	452563	-0.2166
chr	452563	452565	-0.2394
chr	452565	452568	-0.2736
chr	452568	452569	-0.285
chr	452569	452570	-0.2736
chr	452570	452574	-0.285
chr	452574	452579	-0.2508
chr	452579	452584	-0.2394
chr	452584	452585	-0.0912
chr	452585	452586	-0.0798
chr	452586	452589	-0.057
chr	452589	452590	-0.0228
chr	452590	452594	-0.0114
chr	452594	452606	-0.0798
chr	452606	452613	-0.0684
chr	452667	452668	-0.057
chr	452668	452669	-0.0684
chr	452669	452670	-0.0798
chr	452670	452671	-0.1482
chr	452671	452672	-0.1596
chr	452672	452673	-0.3192
chr	452673	452674	-0.4332
chr	452674	452676	-0.5244
chr	452676	452677	-0.6042
chr	452677	452678	-0.627
chr	452678	452679	-0.7182
chr	452679	452687	-0.7296
chr	452687	452688	-0.7182
chr	452688	452689	-0.684
chr	452689	452694	-0.6726
chr	452694	452695	-0.5244
chr	452695	452696	-0.513
chr	452696	452697	-0.0798
chr	452697	452698	-0.114
chr	452698	452701	-0.1368
chr	452701	452702	-0.171
chr	452702	452703	-0.2166
chr	452703	452706	-0.2622
chr	452706	452707	-0.2736
chr	452707	452716	-0.285
chr	452716	452717	-0.57
chr	452717	452718	-1.6986
chr	452718	452719	-2.85
chr	452719	452720	-8.0826
chr	452720	452721	-8.5158
chr	452721	452722	-10.2372
chr	452722	452723	-10.2942
chr	452723	452724	-10.2144
chr	452724	452725	-10.26
chr	452725	452737	-10.2714
chr	452737	452739	-10.26
chr	452739	452740	-10.0662
chr	452740	452741	-1.653
chr	452741	452742	-1.5048
chr	452742	452743	-0.399
chr	452743	452745	-0.0798
chr	452745	452748	-0.0228
chr	452750	452753	-0.0114
chr	452753	452755	-0.0342
chr	452755	452756	-0.0684
chr	452756	452758	-0.0798
chr	452758	452759	-0.114
chr	452759	452760	-0.1254
chr	452760	452762	-0.1482
chr	452762	452763	-0.228
chr	452763	452764	-0.342
chr	452764	452765	-0.4674
chr	452765	452767	-0.4788
chr	452767	452768	-2.6334
chr	452768	452769	-2.7474
chr	452769	452770	-3.1692
chr	452770	452771	-8.3106
chr	452771	452772	-8.322
chr	452772	452773	-8.3334
chr	452773	452774	-8.4588
chr	452774	452775	-8.55
chr	452775	452776	-8.5386
chr	452776	452777	-8.5614
chr	452777	452779	-8.7552
chr	452779	452780	-8.778
chr	452780	452781	-8.7324
chr	452781	452782	-8.7438
chr	452782	452783	-8.7552
chr	452783	452784	-8.778
chr	452784	452785	-8.7894
chr	452785	452786	-8.7096
chr	452786	452787	-8.7552
chr	452787	452788	-8.9262
chr	452788	452789	-8.9832
chr	452789	452790	-9.1428
chr	452790	452791	-10.9668
chr	452791	452792	-5.016
chr	452792	452793	-5.0502
chr	452793	452794	-5.0388
chr	452794	452795	-5.0502
chr	452795	452796	-5.073
chr	452796	452798	-5.1072
chr	452798	452804	-4.503
chr	452804	452809	-4.4916
chr	452809	452810	-4.4802
chr	452810	452811	-4.1268
chr	452811	452812	-4.104
chr	452812	452813	-0.057
chr	452815	452826	-0.0114
chr	452826	452832	-0.0228
chr	452832	452834	-0.0684
chr	452834	452836	-0.0912
chr	452836	452837	-0.1938
chr	452837	452838	-0.228
chr	452838	452839	-1.938
chr	452839	452840	-2.1318
chr	452840	452841	-2.6904
chr	452841	452853	-2.7018
chr	452853	452857	-2.622
chr	452857	452858	-2.6106
chr	452858	452859	-2.3142
chr	452859	452860	-2.2002
chr	452860	452863	-0.0684
chr	452863	452867	-0.057
chr	452867	452878	-0.0114
chr	452878	452880	-0.057
chr	452880	452900	-0.0456
chr	452900	452904	-0.0342
chr	452904	452913	-0.0114
chr	452938	452941	-0.0228
chr	452941	452942	-0.0342
chr	452942	452959	-0.0684
chr	452966	452969	-0.0114
chr	452969	452972	-0.0228
chr	452972	452973	-0.057
chr	452973	452974	-0.1596
chr	452974	452979	-0.171
chr	452979	452981	-0.1824
chr	452981	452982	-0.2052
chr	452982	452984	-0.3306
chr	452984	452985	-0.3534
chr	452985	452986	-0.4104
chr	452986	452988	-0.4332
chr	452988	452989	-0.4788
chr	452989	452993	-0.4902
chr	452993	452994	-0.4788
chr	452994	452995	-0.3306
chr	452995	453003	-0.3192
chr	453003	453004	-0.228
chr	453004	453006	-0.0798
chr	453006	453008	-0.057
chr	453008	453009	-0.0456
chr	453009	453010	-0.0114
chr	453012	453016	-0.0114
chr	453016	453024	-0.0684
chr	453024	453027	-0.1026
chr	453027	453031	-0.114
chr	453031	453033	-0.1026
chr	453033	453034	-0.1596
chr	453034	453036	-0.228
chr	453036	453037	-0.2964
chr	453037	453039	-0.3306
chr	453039	453040	-1.9494
chr	453040	453041	-2.0064
chr	453041	453042	-2.0178
chr	453042	453044	-2.0292
chr	453044	453045	-2.0634
chr	453045	453046	-2.0748
chr	453046	453048	-2.052
chr	453048	453051	-2.0634
chr	453051	453053	-1.9722
chr	453053	453054	-1.8924
chr	453054	453060	-1.8696
chr	453060	453061	-1.8582
chr	453061	453065	-0.0342
chr	453065	453067	-0.0228
chr	453067	453072	-0.0114
chr	453076	453082	-0.0114
chr	453082	453084	-0.0228
chr	453084	453087	-0.114
chr	453087	453088	-0.1254
chr	453088	453089	-0.1482
chr	453089	453090	-0.2394
chr	453090	453091	-0.342
chr	453091	453092	-0.3534
chr	453092	453109	-0.4104
chr	453109	453111	-0.3762
chr	453111	453112	-0.0342
chr	453112	453129	-0.0456
chr	453129	453131	-0.0342
chr	453131	453133	-0.0114
chr	453155	453161	-0.0114
chr	453161	453162	-0.0342
chr	453162	453163	-0.0456
chr	453163	453167	-0.0798
chr	453167	453168	-0.2394
chr	453168	453169	-0.513
chr	453169	453170	-0.5244
chr	453170	453172	-0.57
chr	453172	453177	-0.5928
chr	453177	453183	-0.5814
chr	453183	453184	-0.5358
chr	453184	453189	-0.513
chr	453189	453193	-0.057
chr	453193	453194	-0.0228
chr	453194	453198	-0.0114
chr	453206	453211	-0.0114
chr	453211	453213	-0.0228
chr	453213	453214	-0.0342
chr	453214	453215	-0.8436
chr	453215	453218	-0.8892
chr	453218	453219	-0.9006
chr	453219	453222	-0.912
chr	453222	453223	-0.9348
chr	453223	453224	-0.9462
chr	453224	453225	-1.0146
chr	453225	453226	-1.0488
chr	453226	453227	-1.0602
chr	453227	453228	-1.4364
chr	453228	453229	-1.4478
chr	453229	453230	-1.482
chr	453230	453235	-1.5048
chr	453235	453236	-0.6498
chr	453236	453245	-0.6156
chr	453245	453246	-0.6042
chr	453246	453248	-0.513
chr	453248	453249	-0.057
chr	453249	453250	-0.228
chr	453250	453251	-0.513
chr	453251	453252	-0.5358
chr	453252	453254	-1.14
chr	453254	453255	-1.1628
chr	453255	453256	-1.1742
chr	453256	453257	-1.2084
chr	453257	453258	-1.2198
chr	453258	453270	-1.2312
chr	453270	453272	-0.8778
chr	453272	453273	-0.8436
chr	453273	453274	-0.1254
chr	453274	453275	-0.114
chr	453275	453278	-0.1254
chr	453278	453279	-0.114
chr	453279	453280	-0.1254
chr	453280	453282	-0.114
chr	453282	453285	-0.1482
chr	453285	453295	-0.1596
chr	453295	453300	-0.0684
chr	453300	453301	-0.0456
chr	453301	453304	-0.0228
chr	453304	453322	-0.0114
chr	453327	453328	-0.0114
chr	453328	453346	-0.0342
chr	453346	453350	-0.0456
chr	453350	453351	-0.0684
chr	453351	453352	-0.1026
chr	453352	453353	-0.0912
chr	453353	453354	-0.114
chr	453354	453355	-0.1596
chr	453355	453356	-0.171
chr	453356	453359	-0.1824
chr	453359	453363	-0.1938
chr	453363	453369	-0.2052
chr	453369	453370	-0.1938
chr	453370	453373	-0.1596
chr	453373	453374	-0.1482
chr	453374	453379	-0.0342
chr	453379	453380	-0.0228
chr	453380	453384	-0.0114
chr	453384	453385	-0.1368
chr	453385	453386	-0.171
chr	453386	453387	-0.1824
chr	453387	453388	-0.228
chr	453388	453389	-0.2622
chr	453389	453390	-0.3192
chr	453390	453391	-0.4104
chr	453391	453392	-0.4218
chr	453392	453393	-0.456
chr	453393	453398	-0.4674
chr	453398	453399	-0.4788
chr	453399	453401	-0.4902
chr	453401	453407	-0.5016
chr	453407	453408	-0.4902
chr	453408	453409	-0.4446
chr	453409	453410	-0.1254
chr	453410	453411	-0.114
chr	453411	453412	-0.057
chr	453412	453414	-0.0456
chr	453414	453421	-0.0684
chr	453421	453433	-0.057
chr	453433	453434	-0.0114
chr	453451	453452	-0.0114
chr	453452	453453	-0.0228
chr	453453	453470	-0.0456
chr	453470	453475	-0.0342
chr	453500	453525	-0.0114
chr	453526	453542	-0.0228
chr	453651	453666	-0.0114
chr	453666	453668	-0.0228
chr	453668	453669	-0.0342
chr	453669	453670	-0.057
chr	453670	453671	-0.0684
chr	453671	453689	-0.0798
chr	453689	453690	-0.057
chr	453690	453691	-0.0456
chr	453694	453714	-0.0456
chr	453714	453716	-0.0342
chr	453723	453724	-0.0456
chr	453724	453726	-0.0684
chr	453726	453744	-0.1026
chr	453744	453745	-0.0912
chr	453766	453767	-0.0114
chr	453767	453768	-0.0228
chr	453768	453773	-0.0456
chr	453773	453775	-0.0684
chr	453775	453776	-0.114
chr	453776	453777	-0.2622
chr	453777	453778	-0.3762
chr	453778	453779	-1.5846
chr	453779	453780	-3.021
chr	453780	453781	-3.4656
chr	453781	453782	-3.591
chr	453782	453783	-3.6138
chr	453783	453786	-3.6936
chr	453786	453788	-3.6822
chr	453788	453795	-3.6594
chr	453795	453798	-3.6366
chr	453798	453799	-3.4884
chr	453799	453800	-0.4902
chr	453800	453801	-0.0114
chr	453811	453812	-0.0114
chr	453812	453813	-0.0342
chr	453813	453816	-0.0684
chr	453816	453818	-0.0798
chr	453818	453833	-0.0912
chr	453833	453835	-0.0342
chr	453835	453844	-0.0114
chr	453899	453902	-0.0228
chr	453902	453903	-0.0342
chr	453903	453904	-0.0456
chr	453904	453905	-0.1938
chr	453905	453906	-0.2052
chr	453906	453907	-0.228
chr	453907	453908	-0.3648
chr	453908	453909	-0.4332
chr	453909	453910	-0.6384
chr	453910	453925	-0.6498
chr	453925	453926	-0.6156
chr	453926	453928	-0.456
chr	453928	453930	-0.4332
chr	453939	453940	-0.0114
chr	453940	453943	-0.0342
chr	453943	453945	-0.114
chr	453945	453947	-0.1368
chr	453947	453948	-0.1482
chr	453948	453950	-0.1596
chr	453950	453958	-0.171
chr	453958	453960	-0.1596
chr	453960	453961	-0.171
chr	453961	453968	-0.1596
chr	453968	453970	-0.1824
chr	453970	453971	-0.057
chr	453971	453973	-0.1368
chr	453973	453975	-0.3306
chr	453975	453976	-0.342
chr	453976	453977	-0.3876
chr	453977	453981	-0.399
chr	453981	453982	-0.4104
chr	453982	453983	-0.399
chr	453983	453986	-0.3876
chr	453986	453987	-0.7182
chr	453987	453988	-0.7638
chr	453988	453989	-0.8778
chr	453989	453990	-1.254
chr	453990	453991	-1.3794
chr	453991	453992	-1.8468
chr	453992	453993	-1.7898
chr	453993	453994	-1.8126
chr	453994	453995	-1.767
chr	453995	454008	-1.653
chr	454008	454009	-1.1628
chr	454009	454010	-1.0944
chr	454010	454011	-0.1824
chr	454011	454013	-0.0114
chr	454154	454157	-0.0456
chr	454157	454158	-0.0684
chr	454158	454161	-0.0798
chr	454161	454166	-0.0912
chr	454166	454176	-0.1026
chr	454176	454183	-0.0456
chr	454183	454192	-0.0342
chr	454205	454222	-0.0114
chr	454224	454225	-0.0798
chr	454225	454226	-0.0912
chr	454226	454245	-0.1026
chr	454245	454246	-0.0912
chr	454246	454249	-0.0114
chr	454249	454265	-0.0228
chr	454265	454266	-0.0342
chr	454266	454270	-0.0114
chr	454270	454271	-0.0342
chr	454271	454280	-0.0456
chr	454280	454292	-0.057
chr	454292	454294	-0.0342
chr	454294	454301	-0.0114
chr	454301	454302	-0.171
chr	454302	454303	-0.285
chr	454303	454305	-0.2964
chr	454305	454320	-0.3078
chr	454320	454322	-0.2964
chr	454322	454323	-0.285
chr	454391	454404	-0.0114
chr	454404	454407	-0.0228
chr	454407	454414	-0.0114
chr	454414	454421	-0.0228
chr	454421	454439	-0.0114
chr	454502	454507	-0.0114
chr	454507	454509	-0.0342
chr	454509	454510	-0.0456
chr	454510	454511	-0.057
chr	454511	454515	-0.0684
chr	454515	454520	-0.0798
chr	454520	454525	-0.0912
chr	454525	454531	-0.0798
chr	454531	454534	-0.0912
chr	454534	454539	-0.057
chr	454539	454541	-0.0798
chr	454541	454542	-0.1026
chr	454542	454543	-0.171
chr	454543	454544	-0.1824
chr	454544	454545	-0.2394
chr	454545	454546	-0.2964
chr	454546	454547	-0.3192
chr	454547	454554	-0.3534
chr	454554	454555	-0.3648
chr	454555	454557	-0.5016
chr	454557	454562	-0.513
chr	454562	454565	-0.4902
chr	454565	454576	-0.171
chr	454576	454577	-0.1368
chr	454577	454582	-0.0456
chr	454582	454597	-0.0342
chr	454597	454598	-0.0456
chr	454598	454599	-0.0342
chr	454599	454601	-0.0456
chr	454601	454603	-0.1026
chr	454603	454604	-0.1482
chr	454604	454605	-0.1596
chr	454605	454606	-0.2394
chr	454606	454607	-0.2508
chr	454607	454610	-0.2622
chr	454610	454612	-0.285
chr	454612	454614	-0.342
chr	454614	454623	-0.3762
chr	454623	454627	-0.342
chr	454627	454631	-0.0912
chr	454631	454634	-0.1596
chr	454634	454635	-0.171
chr	454635	454652	-0.1824
chr	454652	454653	-0.1254
chr	454653	454656	-0.0456
chr	454743	454744	-0.0114
chr	454744	454745	-0.0228
chr	454745	454746	-0.0684
chr	454746	454750	-0.0798
chr	454750	454763	-0.0912
chr	454763	454766	-0.0798
chr	454832	454859	-0.0114
chr	454868	454871	-0.0228
chr	454871	454876	-0.0456
chr	454876	454890	-0.057
chr	454890	454893	-0.0342
chr	454893	454898	-0.0228
chr	454898	454899	-0.0114
chr	454908	454909	-0.0342
chr	454909	454910	-0.0456
chr	454910	454911	-0.057
chr	454911	454912	-0.0684
chr	454912	454913	-0.0798
chr	454913	454915	-0.1596
chr	454915	454916	-1.3224
chr	454916	454917	-2.0178
chr	454917	454918	-2.1318
chr	454918	454919	-2.1432
chr	454919	454920	-2.1774
chr	454920	454926	-2.4852
chr	454926	454928	-2.4966
chr	454928	454929	-2.6904
chr	454929	454930	-2.7018
chr	454930	454931	-2.7132
chr	454931	454932	-2.7246
chr	454932	454933	-2.6676
chr	454933	454935	-2.6562
chr	454935	454936	-2.6448
chr	454936	454937	-2.5992
chr	454937	454938	-0.3648
chr	454938	454949	-0.342
chr	454949	454950	-0.228
chr	454950	454951	-0.1026
chr	454951	454952	-0.0798
chr	454952	454958	-0.057
chr	454958	454960	-0.0684
chr	454960	454961	-0.0342
chr	454961	454962	-0.0228
chr	454962	454967	-0.0342
chr	454967	454982	-0.0456
chr	454982	454984	-0.0342
chr	454984	454991	-0.0228
chr	454991	454994	-0.0114
chr	455172	455185	-0.0114
chr	455185	455189	-0.0342
chr	455189	455191	-0.057
chr	455191	455195	-0.0684
chr	455195	455210	-0.057
chr	455218	455239	-0.0114
chr	455250	455251	-0.0114
chr	455251	455252	-0.0228
chr	455252	455253	-0.0798
chr	455253	455255	-0.0912
chr	455255	455256	-0.1026
chr	455256	455259	-0.2394
chr	455259	455261	-0.2508
chr	455261	455263	-0.2736
chr	455263	455273	-0.285
chr	455273	455276	-0.2166
chr	455276	455282	-0.0342
chr	455282	455285	-0.0114
chr	455299	455320	-0.0114
chr	455344	455345	-0.1026
chr	455345	455346	-0.228
chr	455346	455347	-0.2622
chr	455347	455348	-0.2964
chr	455348	455365	-0.3078
chr	455365	455366	-0.0798
chr	455366	455367	-0.0684
chr	455387	455390	-0.0114
chr	455390	455391	-0.1254
chr	455391	455393	-0.1482
chr	455393	455394	-0.1938
chr	455394	455396	-0.228
chr	455396	455398	-0.2736
chr	455398	455411	-0.285
chr	455411	455414	-0.2736
chr	455414	455415	-0.2508
chr	455415	455416	-0.0798
chr	455416	455417	-0.1026
chr	455417	455419	-0.114
chr	455419	455437	-0.0798
chr	455440	455447	-0.0114
chr	455447	455467	-0.0228
chr	455468	455483	-0.0114
chr	455483	455489	-0.0228
chr	455489	455501	-0.0114
chr	455627	455633	-0.0114
chr	455633	455650	-0.0228
chr	455650	455655	-0.0114
chr	455680	455681	-0.4332
chr	455681	455682	-1.4478
chr	455682	455684	-1.5846
chr	455684	455685	-1.6188
chr	455685	455686	-1.6302
chr	455686	455694	-1.653
chr	455694	455695	-1.7214
chr	455695	455697	-1.7328
chr	455697	455700	-1.767
chr	455700	455703	-1.7442
chr	455703	455716	-0.114
chr	455716	455718	-0.0342
chr	455760	455781	-0.0228
chr	455785	455786	-0.0114
chr	455786	455788	-0.0342
chr	455788	455790	-0.0456
chr	455790	455791	-0.057
chr	455791	455792	-0.3534
chr	455792	455793	-0.8778
chr	455793	455794	-1.5048
chr	455794	455795	-15.1392
chr	455795	455796	-83.4366
chr	455796	455797	-107.776
chr	455797	455798	-171.285
chr	455798	455799	-183.392
chr	455799	455800	-191.839
chr	455800	455801	-246.08
chr	455801	455802	-259.213
chr	455802	455803	-260.023
chr	455803	455804	-267.045
chr	455804	455805	-268.025
chr	455805	455806	-268.037
chr	455806	455808	-268.276
chr	455808	455809	-268.299
chr	455809	455810	-268.082
chr	455810	455811	-267.957
chr	455811	455812	-267.433
chr	455812	455813	-267.125
chr	455813	455814	-266.828
chr	455814	455815	-266.68
chr	455815	455816	-266.578
chr	455816	455817	-266.543
chr	455817	455818	-265.757
chr	455818	455819	-265.221
chr	455819	455820	-263.921
chr	455820	455821	-4.5258
chr	455821	455822	-4.4346
chr	455822	455823	-4.446
chr	455823	455824	-4.4574
chr	455824	455825	-4.446
chr	455825	455826	-1.5846
chr	455826	455827	-1.6872
chr	455827	455828	-1.6986
chr	455828	455830	-1.71
chr	455830	455832	-1.6986
chr	455832	455833	-1.5732
chr	455833	455834	-0.969
chr	455834	455835	-0.9348
chr	455835	455836	-0.7752
chr	455836	455837	-0.7296
chr	455837	455839	-0.6726
chr	455839	455842	-0.684
chr	455842	455843	-0.4674
chr	455843	455844	-0.4788
chr	455844	455846	-0.4674
chr	455846	455847	-0.342
chr	455847	455848	-0.3762
chr	455848	455850	-0.2964
chr	455850	455851	-0.2166
chr	455851	455852	-0.1938
chr	455852	455855	-0.171
chr	455855	455856	-0.1596
chr	455856	455858	-0.1482
chr	455858	455859	-0.1596
chr	455859	455860	-0.1482
chr	455860	455865	-0.1254
chr	455865	455866	-0.114
chr	455866	455867	-0.1026
chr	455867	455868	-0.0684
chr	455868	455870	-0.057
chr	455870	455872	-0.0342
chr	455872	455877	-0.0114
chr	455877	455878	-0.0228
chr	455878	455882	-0.0342
chr	455882	455883	-0.0456
chr	455883	455884	-0.0684
chr	455884	455885	-0.0912
chr	455885	455886	-0.114
chr	455886	455887	-0.1254
chr	455887	455888	-0.1596
chr	455888	455890	-0.171
chr	455890	455891	-0.1824
chr	455891	455894	-0.2052
chr	455894	455895	-0.2166
chr	455895	455897	-0.228
chr	455897	455902	-0.2394
chr	455902	455908	-0.228
chr	455908	455913	-0.1368
chr	455913	455918	-0.114
chr	455918	455920	-0.0798
chr	455920	455921	-0.0684
chr	455921	455923	-0.057
chr	455923	455925	-0.0684
chr	455925	455926	-0.0798
chr	455926	455927	-0.0912
chr	455927	455928	-0.1026
chr	455928	455930	-0.171
chr	455930	455931	-0.8436
chr	455931	455932	-1.0602
chr	455932	455933	-1.1058
chr	455933	455934	-1.1172
chr	455934	455935	-1.1514
chr	455935	455936	-1.2198
chr	455936	455937	-4.674
chr	455937	455938	-5.073
chr	455938	455939	-5.4948
chr	455939	455940	-5.6202
chr	455940	455941	-10.3854
chr	455941	455942	-14.877
chr	455942	455943	-21.8538
chr	455943	455944	-22.2756
chr	455944	455945	-22.3896
chr	455945	455946	-25.0686
chr	455946	455947	-25.1712
chr	455947	455950	-25.1826
chr	455950	455951	-25.1598
chr	455951	455952	-24.5898
chr	455952	455956	-24.5328
chr	455956	455957	-23.9286
chr	455957	455958	-22.1388
chr	455958	455961	-21.1128
chr	455961	455962	-20.8392
chr	455962	455963	-19.323
chr	455963	455964	-0.0912
chr	455964	455965	-0.1026
chr	455965	455966	-0.114
chr	455966	455967	-0.1482
chr	455967	455968	-0.2394
chr	455968	455969	-0.3078
chr	455969	455970	-0.7524
chr	455970	455971	-2.6334
chr	455971	455973	-2.6904
chr	455973	455974	-2.7018
chr	455974	455975	-2.7132
chr	455975	455978	-2.736
chr	455978	455986	-2.6904
chr	455986	455988	-2.679
chr	455988	455989	-2.2458
chr	455989	455990	-2.2344
chr	455990	455991	-2.0748
chr	455991	455992	-2.0178
chr	455992	455993	-1.0488
chr	455993	455994	-2.4054
chr	455994	455995	-2.7018
chr	455995	455996	-2.8614
chr	455996	455997	-2.8728
chr	455997	455999	-2.9868
chr	455999	456002	-2.9982
chr	456002	456009	-3.0096
chr	456009	456010	-3.021
chr	456010	456011	-3.0438
chr	456011	456012	-3.1008
chr	456012	456014	-3.1236
chr	456014	456015	-2.28
chr	456015	456027	-0.1824
chr	456027	456028	-0.1596
chr	456028	456029	-0.2052
chr	456029	456030	-0.2394
chr	456030	456031	-0.2508
chr	456031	456032	-0.285
chr	456032	456033	-0.2736
chr	456033	456036	-0.228
chr	456036	456045	-0.2394
chr	456045	456050	-0.1596
chr	456050	456051	-0.1026
chr	456051	456052	-0.0912
chr	456059	456060	-0.0342
chr	456060	456061	-0.1026
chr	456061	456062	-0.2964
chr	456062	456066	-0.3192
chr	456066	456067	-0.3648
chr	456067	456068	-0.4902
chr	456068	456081	-0.513
chr	456081	456087	-0.1938
chr	456087	456088	-0.1824
chr	456088	456089	-0.1026
chr	456089	456090	-0.0342
chr	456117	456119	-0.0456
chr	456119	456120	-0.0798
chr	456120	456121	-0.1368
chr	456121	456122	-0.171
chr	456122	456123	-0.1824
chr	456123	456124	-0.2622
chr	456124	456127	-0.285
chr	456127	456128	-0.4218
chr	456128	456129	-0.4674
chr	456129	456130	-0.513
chr	456130	456131	-1.0602
chr	456131	456132	-2.3142
chr	456132	456133	-3.1806
chr	456133	456134	-3.42
chr	456134	456135	-3.762
chr	456135	456136	-3.8418
chr	456136	456137	-5.0502
chr	456137	456138	-5.2098
chr	456138	456140	-5.301
chr	456140	456143	-5.3352
chr	456143	456144	-5.3808
chr	456144	456145	-5.3922
chr	456145	456148	-5.2554
chr	456148	456153	-5.1186
chr	456153	456154	-5.0274
chr	456154	456155	-5.016
chr	456155	456156	-4.446
chr	456156	456157	-4.4346
chr	456157	456158	-0.1938
chr	456158	456159	-0.1824
chr	456159	456162	-0.1254
chr	456162	456168	-0.1026
chr	456168	456169	-0.057
chr	456169	456170	-0.0684
chr	456170	456189	-0.0798
chr	456189	456190	-0.0684
chr	456190	456194	-0.057
chr	456194	456210	-0.0342
chr	456210	456212	-0.1596
chr	456212	456213	-1.0944
chr	456213	456214	-1.1628
chr	456214	456215	-1.4136
chr	456215	456217	-1.425
chr	456217	456231	-1.4364
chr	456231	456232	-1.2198
chr	456232	456234	-1.0944
chr	456235	456241	-0.0114
chr	456241	456242	-0.114
chr	456242	456243	-0.3306
chr	456243	456244	-1.4364
chr	456244	456245	-1.6074
chr	456245	456246	-1.8126
chr	456246	456248	-2.0748
chr	456248	456265	-2.109
chr	456265	456266	-0.0456
chr	456266	456272	-0.0114
chr	456279	456286	-0.0228
chr	456286	456295	-0.0342
chr	456295	456300	-0.0456
chr	456300	456301	-0.0342
chr	456301	456305	-0.0456
chr	456305	456306	-0.0342
chr	456306	456307	-0.057
chr	456307	456308	-0.0456
chr	456308	456309	-0.057
chr	456309	456310	-0.1026
chr	456310	456312	-0.114
chr	456312	456313	-0.7068
chr	456313	456314	-0.8664
chr	456314	456317	-1.5504
chr	456317	456318	-1.596
chr	456318	456319	-2.4168
chr	456319	456320	-2.4282
chr	456320	456321	-2.622
chr	456321	456322	-2.793
chr	456322	456323	-3.021
chr	456323	456324	-3.1122
chr	456324	456325	-3.8532
chr	456325	456326	-16.131
chr	456326	456327	-17.9094
chr	456327	456328	-18.468
chr	456328	456329	-18.5592
chr	456329	456330	-18.5934
chr	456330	456331	-18.6276
chr	456331	456332	-18.6162
chr	456332	456334	-18.6048
chr	456334	456339	-18.1146
chr	456339	456341	-18.1032
chr	456341	456343	-18.0918
chr	456343	456344	-18.069
chr	456344	456345	-18.0462
chr	456345	456346	-16.815
chr	456346	456347	-0.0912
chr	456347	456348	-0.0114
chr	456348	456369	-0.0342
chr	456369	456371	-0.0228
chr	456371	456373	-0.0342
chr	456373	456374	-0.1026
chr	456374	456375	-0.1596
chr	456375	456376	-0.1824
chr	456376	456394	-0.1938
chr	456394	456395	-0.1596
chr	456395	456416	-0.0228
chr	456416	456421	-0.0114
chr	456421	456422	-0.0228
chr	456422	456434	-0.0114
chr	456434	456435	-0.1482
chr	456435	456439	-0.2052
chr	456439	456452	-0.2166
chr	456452	456454	-0.228
chr	456454	456455	-0.2166
chr	456455	456457	-0.0228
chr	456457	456458	-0.0342
chr	456458	456459	-0.0456
chr	456459	456460	-0.057
chr	456460	456461	-0.0456
chr	456461	456463	-0.057
chr	456463	456476	-0.0684
chr	456476	456477	-0.057
chr	456477	456481	-0.0456
chr	456481	456483	-0.0114
chr	456495	456516	-0.0114
chr	456516	456517	-0.0342
chr	456517	456521	-0.0456
chr	456521	456522	-0.1026
chr	456522	456523	-0.114
chr	456523	456524	-0.1254
chr	456524	456525	-0.1596
chr	456525	456526	-0.228
chr	456526	456527	-0.5016
chr	456527	456528	-0.513
chr	456528	456531	-0.5358
chr	456531	456537	-0.5472
chr	456537	456538	-0.5358
chr	456538	456541	-0.5016
chr	456541	456545	-0.4902
chr	456545	456546	-0.5016
chr	456546	456547	-0.3876
chr	456547	456549	-0.1824
chr	456549	456550	-0.5244
chr	456550	456551	-0.6156
chr	456551	456552	-1.083
chr	456552	456553	-2.0748
chr	456553	456554	-4.6512
chr	456554	456555	-4.788
chr	456555	456556	-4.8678
chr	456556	456557	-4.9134
chr	456557	456560	-4.9932
chr	456560	456561	-5.016
chr	456561	456562	-5.073
chr	456562	456569	-5.0844
chr	456569	456570	-4.8564
chr	456570	456571	-4.7994
chr	456571	456572	-4.5942
chr	456572	456573	-4.4688
chr	456573	456574	-1.368
chr	456574	456576	-1.3224
chr	456576	456577	-1.254
chr	456577	456578	-1.2426
chr	456578	456579	-1.2198
chr	456579	456586	-0.1482
chr	456586	456591	-0.1368
chr	456591	456592	-0.1254
chr	456599	456601	-0.0114
chr	456601	456603	-0.0228
chr	456603	456604	-0.1482
chr	456604	456605	-0.798
chr	456605	456606	-3.5568
chr	456606	456607	-4.332
chr	456607	456608	-4.8792
chr	456608	456609	-4.902
chr	456609	456610	-4.9476
chr	456610	456621	-4.9704
chr	456621	456624	-4.959
chr	456624	456625	-4.9134
chr	456625	456626	-4.902
chr	456626	456627	-0.2052
chr	456627	456628	-0.1254
chr	456628	456629	-0.0342
chr	456629	456633	-0.0228
chr	456646	456667	-0.0114
chr	456700	456703	-0.0114
chr	456703	456709	-0.0228
chr	456709	456714	-0.0456
chr	456714	456717	-0.057
chr	456717	456720	-0.0684
chr	456720	456723	-0.1254
chr	456723	456724	-0.2052
chr	456724	456725	-0.228
chr	456725	456727	-0.3078
chr	456727	456728	-0.3192
chr	456728	456730	-0.3306
chr	456730	456731	-0.399
chr	456731	456732	-0.4902
chr	456732	456746	-0.5814
chr	456746	456747	-0.456
chr	456747	456749	-0.399
chr	456749	456751	-0.2622
chr	456751	456752	-0.228
chr	456752	456753	-0.1938
chr	456753	456759	-0.0114
chr	456806	456808	-0.0114
chr	456808	456819	-0.0228
chr	456819	456820	-0.1026
chr	456820	456821	-0.3306
chr	456821	456829	-0.342
chr	456829	456841	-0.3192
chr	456841	456842	-0.0798
chr	456857	456879	-0.0114
chr	456879	456880	-0.0456
chr	456880	456881	-0.1824
chr	456881	456882	-0.228
chr	456882	456884	-0.684
chr	456884	456886	-0.7182
chr	456886	456899	-0.741
chr	456899	456901	-0.7524
chr	456901	456902	-0.6498
chr	456902	456904	-0.0456
chr	456904	456906	-0.0228
chr	456906	456909	-0.0342
chr	456909	456920	-0.0912
chr	456920	456921	-0.0798
chr	456921	456927	-0.0684
chr	456927	456930	-0.057
chr	456934	456940	-0.0114
chr	456940	456941	-1.1172
chr	456941	456942	-1.1514
chr	456942	456962	-1.311
chr	456962	456964	-0.0228
chr	456964	456965	-0.0342
chr	456965	456984	-0.0456
chr	456993	456995	-0.0114
chr	456995	456996	-0.0912
chr	456996	457000	-0.1596
chr	457000	457001	-0.171
chr	457001	457017	-0.1824
chr	457017	457019	-0.0114
chr	457031	457041	-0.0114
chr	457041	457043	-0.0228
chr	457043	457053	-0.0342
chr	457053	457055	-0.0228
chr	457055	457059	-0.1026
chr	457059	457060	-0.114
chr	457060	457062	-0.1026
chr	457062	457075	-0.0912
chr	457075	457080	-0.1026
chr	457080	457107	-0.0228
chr	457107	457113	-0.0114
chr	457146	457167	-0.0114
chr	457173	457196	-0.0114
chr	457222	457244	-0.0228
chr	457293	457294	-0.0114
chr	457294	457297	-0.0228
chr	457297	457299	-0.057
chr	457299	457301	-0.0684
chr	457301	457307	-0.0798
chr	457307	457315	-0.0912
chr	457315	457319	-0.0684
chr	457319	457336	-0.0228
chr	457367	457383	-0.0114
chr	457383	457385	-0.0684
chr	457385	457386	-0.0798
chr	457386	457388	-0.0912
chr	457388	457389	-0.171
chr	457389	457390	-0.228
chr	457390	457405	-0.3192
chr	457405	457407	-0.285
chr	457407	457409	-0.2622
chr	457409	457410	-0.2394
chr	457410	457411	-0.1938
chr	457418	457423	-0.0342
chr	457423	457427	-0.0456
chr	457427	457428	-0.057
chr	457428	457429	-0.1482
chr	457429	457430	-0.2622
chr	457430	457431	-0.3192
chr	457431	457432	-0.9006
chr	457432	457433	-1.2882
chr	457433	457436	-1.5276
chr	457436	457437	-1.5732
chr	457437	457438	-1.7328
chr	457438	457446	-1.7442
chr	457446	457451	-1.7328
chr	457451	457453	-1.7442
chr	457453	457455	-0.0684
chr	457455	457456	-0.057
chr	457456	457466	-0.0456
chr	457466	457469	-0.0798
chr	457469	457475	-0.0684
chr	457475	457484	-0.0456
chr	457484	457488	-0.057
chr	457488	457489	-0.1938
chr	457489	457492	-0.2052
chr	457492	457493	-0.2736
chr	457493	457494	-0.3306
chr	457494	457495	-1.2084
chr	457495	457496	-1.2768
chr	457496	457497	-1.425
chr	457497	457498	-1.4592
chr	457498	457499	-1.482
chr	457499	457500	-1.5162
chr	457500	457502	-1.5276
chr	457502	457504	-1.5504
chr	457504	457508	-1.6074
chr	457508	457510	-1.5846
chr	457510	457511	-1.5504
chr	457511	457512	-1.5162
chr	457512	457513	-1.5048
chr	457513	457515	-1.539
chr	457515	457516	-0.3648
chr	457516	457517	-0.3534
chr	457517	457519	-0.3192
chr	457519	457521	-0.2166
chr	457521	457522	-0.1254
chr	457522	457525	-0.0684
chr	457525	457530	-0.057
chr	457530	457535	-0.0342
chr	457535	457536	-0.0228
chr	457552	457563	-0.0114
chr	457563	457564	-0.0912
chr	457564	457567	-0.1482
chr	457567	457574	-0.1596
chr	457574	457586	-0.1482
chr	457586	457589	-0.0342
chr	457692	457695	-0.0456
chr	457695	457696	-0.057
chr	457696	457697	-0.0684
chr	457697	457699	-0.0798
chr	457699	457701	-0.0912
chr	457701	457702	-0.1026
chr	457702	457706	-0.1254
chr	457706	457713	-0.1368
chr	457713	457714	-0.0798
chr	457714	457721	-0.057
chr	457721	457723	-0.0456
chr	457723	457725	-0.0114
chr	457726	457737	-0.0114
chr	457737	457739	-0.0912
chr	457739	457742	-0.1368
chr	457742	457745	-0.1482
chr	457745	457755	-0.171
chr	457755	457759	-0.1824
chr	457759	457761	-0.0798
chr	457761	457766	-0.0342
chr	457766	457767	-0.0228
chr	457767	457769	-0.0342
chr	457769	457770	-0.0228
chr	457770	457773	-0.0342
chr	457773	457774	-0.057
chr	457774	457775	-0.0912
chr	457775	457776	-0.114
chr	457776	457778	-0.1026
chr	457778	457782	-0.114
chr	457782	457788	-0.1254
chr	457788	457792	-0.114
chr	457792	457793	-0.1482
chr	457793	457795	-0.1596
chr	457795	457796	-0.1482
chr	457796	457804	-0.1254
chr	457804	457814	-0.1368
chr	457814	457817	-0.1254
chr	457817	457830	-0.0114
chr	457842	457843	-0.0114
chr	457843	457851	-0.0228
chr	457851	457853	-0.0342
chr	457853	457854	-0.0456
chr	457854	457863	-0.057
chr	457863	457873	-0.0342
chr	457880	457883	-0.0114
chr	457883	457884	-0.0456
chr	457884	457885	-0.0684
chr	457885	457887	-0.1026
chr	457887	457888	-0.171
chr	457888	457889	-0.5928
chr	457889	457890	-0.7296
chr	457890	457893	-0.7638
chr	457893	457894	-0.7866
chr	457894	457895	-0.798
chr	457895	457896	-0.8094
chr	457896	457901	-0.8208
chr	457901	457903	-0.8094
chr	457903	457905	-0.798
chr	457905	457908	-0.7524
chr	457908	457910	-0.741
chr	457910	457915	-0.057
chr	457915	457917	-0.0228
chr	457919	457934	-0.0114
chr	457934	457938	-0.0228
chr	457938	457955	-0.0114
chr	457990	457993	-0.0114
chr	457993	458014	-0.0342
chr	458014	458019	-0.0114
chr	458043	458045	-0.0228
chr	458045	458046	-0.0684
chr	458046	458047	-0.1026
chr	458047	458048	-0.114
chr	458048	458049	-0.1596
chr	458049	458050	-0.1938
chr	458050	458054	-0.2052
chr	458054	458057	-0.2394
chr	458057	458058	-0.2508
chr	458058	458065	-0.2736
chr	458065	458066	-0.285
chr	458066	458067	-0.2964
chr	458067	458068	-0.1824
chr	458068	458071	-0.171
chr	458071	458072	-0.1824
chr	458072	458073	-0.1596
chr	458073	458074	-0.114
chr	458074	458077	-0.0798
chr	458077	458078	-0.0912
chr	458078	458080	-0.1026
chr	458080	458086	-0.0684
chr	458086	458090	-0.057
chr	458090	458091	-0.0342
chr	458091	458098	-0.0228
chr	458098	458099	-0.0114
chr	458133	458137	-0.0114
chr	458137	458138	-0.0456
chr	458138	458139	-1.425
chr	458139	458140	-1.7214
chr	458140	458141	-1.7442
chr	458141	458142	-1.767
chr	458142	458144	-1.7784
chr	458144	458146	-1.7898
chr	458146	458147	-1.8126
chr	458147	458148	-1.9266
chr	458148	458149	-2.0064
chr	458149	458151	-2.052
chr	458151	458153	-2.0862
chr	458153	458154	-2.1318
chr	458154	458157	-2.1432
chr	458157	458159	-2.1546
chr	458159	458160	-0.798
chr	458160	458161	-0.4218
chr	458161	458162	-0.399
chr	458162	458163	-0.4218
chr	458163	458164	-0.456
chr	458164	458165	-0.4446
chr	458165	458166	-0.4218
chr	458166	458167	-0.4104
chr	458167	458168	-0.2394
chr	458168	458169	-0.2508
chr	458169	458170	-0.285
chr	458170	458174	-0.228
chr	458174	458175	-0.2394
chr	458175	458176	-0.2508
chr	458176	458178	-0.5928
chr	458178	458180	-0.6042
chr	458180	458192	-0.6726
chr	458192	458193	-0.6498
chr	458193	458194	-0.5472
chr	458194	458195	-0.513
chr	458195	458197	-0.5244
chr	458197	458198	-0.3876
chr	458198	458200	-0.0114
chr	458200	458216	-0.0342
chr	458216	458221	-0.0228
chr	458228	458229	-0.0228
chr	458229	458230	-0.1596
chr	458230	458231	-0.2052
chr	458231	458232	-0.228
chr	458232	458248	-0.2394
chr	458248	458249	-0.2052
chr	458249	458250	-0.1824
chr	458250	458251	-0.0912
chr	458251	458260	-0.0114
chr	458260	458272	-0.0228
chr	458272	458277	-0.0342
chr	458277	458286	-0.0228
chr	458286	458288	-0.0342
chr	458288	458303	-0.0228
chr	458303	458308	-0.0114
chr	458311	458314	-0.0228
chr	458314	458315	-0.0342
chr	458315	458316	-0.0456
chr	458316	458317	-0.0684
chr	458317	458320	-0.2508
chr	458320	458322	-0.2622
chr	458322	458332	-0.2736
chr	458332	458334	-0.2508
chr	458334	458337	-0.2394
chr	458337	458338	-0.2166
chr	458338	458339	-0.1824
chr	458339	458342	-0.0114
chr	458349	458371	-0.0114
chr	458371	458373	-0.0228
chr	458373	458374	-0.0114
chr	458374	458375	-0.114
chr	458375	458376	-0.1596
chr	458376	458377	-0.2166
chr	458377	458386	-0.228
chr	458386	458388	-0.3534
chr	458388	458389	-0.3648
chr	458389	458396	-0.3762
chr	458396	458401	-0.1596
chr	458401	458407	-0.1482
chr	458408	458422	-0.0114
chr	458422	458429	-0.0228
chr	458429	458443	-0.0114
chr	458444	458460	-0.0114
chr	458488	458490	-0.0114
chr	458490	458491	-0.0228
chr	458491	458492	-0.0684
chr	458492	458494	-0.0912
chr	458494	458509	-0.1254
chr	458509	458510	-0.114
chr	458510	458512	-0.057
chr	458512	458514	-0.0114
chr	458581	458584	-0.0114
chr	458584	458605	-0.0228
chr	458605	458613	-0.0114
chr	458773	458777	-0.0114
chr	458777	458798	-0.0228
chr	458798	458799	-0.0114
chr	458833	458834	-0.0114
chr	458834	458835	-0.0912
chr	458835	458836	-0.114
chr	458836	458837	-0.5016
chr	458837	458838	-0.855
chr	458838	458839	-0.9348
chr	458839	458840	-1.0032
chr	458840	458841	-1.0374
chr	458841	458842	-1.1856
chr	458842	458843	-1.368
chr	458843	458845	-1.3908
chr	458845	458853	-1.4022
chr	458853	458856	-1.3908
chr	458856	458857	-1.3794
chr	458857	458859	-0.456
chr	458859	458860	-0.4332
chr	458860	458862	-0.4104
chr	458862	458863	-0.1596
chr	458863	458864	-0.0228
chr	458864	458868	-0.0114
chr	458877	458878	-0.0114
chr	458878	458879	-0.0342
chr	458879	458880	-0.0456
chr	458880	458881	-0.0798
chr	458881	458882	-0.1254
chr	458882	458883	-0.2166
chr	458883	458884	-0.228
chr	458884	458885	-0.2508
chr	458885	458886	-0.2622
chr	458886	458887	-0.285
chr	458887	458901	-0.2964
chr	458901	458902	-0.1368
chr	458902	458904	-0.114
chr	458904	458905	-0.1026
chr	458905	458914	-0.057
chr	458914	458915	-0.0456
chr	458915	458918	-0.0684
chr	458918	458921	-0.0798
chr	458921	458922	-0.0912
chr	458922	458923	-0.0456
chr	458923	458928	-0.0684
chr	458928	458934	-0.0798
chr	458934	458935	-0.0912
chr	458935	458942	-0.0798
chr	458942	458944	-0.0684
chr	458944	458945	-0.0912
chr	458945	458946	-0.0684
chr	458946	458948	-0.0912
chr	458948	458949	-0.1026
chr	458949	458950	-0.1938
chr	458950	458951	-0.2052
chr	458951	458952	-0.2166
chr	458952	458954	-0.228
chr	458954	458955	-0.3306
chr	458955	458956	-0.456
chr	458956	458957	-0.6042
chr	458957	458958	-0.6612
chr	458958	458959	-0.798
chr	458959	458960	-0.9348
chr	458960	458961	-1.0374
chr	458961	458962	-1.311
chr	458962	458963	-1.3794
chr	458963	458964	-1.482
chr	458964	458965	-1.6302
chr	458965	458966	-2.2572
chr	458966	458967	-3.42
chr	458967	458968	-3.5796
chr	458968	458969	-3.6024
chr	458969	458970	-3.6936
chr	458970	458971	-3.7506
chr	458971	458972	-5.7456
chr	458972	458973	-5.871
chr	458973	458974	-6.0306
chr	458974	458975	-6.0648
chr	458975	458976	-6.3612
chr	458976	458977	-6.1674
chr	458977	458978	-6.1788
chr	458978	458979	-6.099
chr	458979	458980	-6.0306
chr	458980	458982	-5.586
chr	458982	458983	-5.5974
chr	458983	458986	-5.4948
chr	458986	458987	-5.5176
chr	458987	458988	-5.358
chr	458988	458989	-3.4314
chr	458989	458990	-3.42
chr	458990	458991	-2.7702
chr	458991	458992	-2.8044
chr	458992	458993	-1.4364
chr	458993	458994	-1.539
chr	458994	458995	-1.425
chr	458995	458996	-9.5988
chr	458996	458997	-10.146
chr	458997	458998	-11.8332
chr	458998	458999	-11.7648
chr	458999	459000	-11.8218
chr	459000	459001	-11.9358
chr	459001	459002	-12.0042
chr	459002	459003	-11.9928
chr	459003	459004	-12.027
chr	459004	459005	-12.084
chr	459005	459006	-12.0612
chr	459006	459007	-12.084
chr	459007	459008	-12.3006
chr	459008	459010	-12.3234
chr	459010	459011	-12.3576
chr	459011	459012	-12.369
chr	459012	459013	-12.4146
chr	459013	459014	-12.426
chr	459014	459015	-12.4032
chr	459015	459016	-12.4488
chr	459016	459017	-12.4374
chr	459017	459018	-2.679
chr	459018	459020	-0.7182
chr	459020	459022	-0.7524
chr	459022	459026	-0.741
chr	459026	459028	-0.7296
chr	459028	459029	-0.7182
chr	459029	459030	-0.6726
chr	459030	459031	-0.3648
chr	459031	459034	-0.3762
chr	459034	459036	-0.3078
chr	459036	459037	-0.3306
chr	459037	459038	-0.5472
chr	459038	459039	-0.6042
chr	459039	459040	-0.912
chr	459040	459041	-1.8126
chr	459041	459042	-5.8596
chr	459042	459043	-6.2016
chr	459043	459044	-6.2472
chr	459044	459045	-6.3384
chr	459045	459050	-6.4296
chr	459050	459051	-6.4524
chr	459051	459052	-6.4638
chr	459052	459057	-6.5094
chr	459057	459058	-6.498
chr	459058	459059	-6.5208
chr	459059	459060	-6.5094
chr	459060	459061	-6.3042
chr	459061	459070	-0.1254
chr	459070	459071	-0.114
chr	459071	459072	-0.1026
chr	459072	459073	-0.0684
chr	459073	459074	-0.057
chr	459074	459079	-0.0456
chr	459079	459086	-0.0228
chr	459169	459170	-0.0114
chr	459170	459172	-0.0228
chr	459172	459173	-0.0798
chr	459173	459191	-0.0912
chr	459191	459193	-0.057
chr	459214	459215	-0.0342
chr	459215	459218	-0.0456
chr	459218	459221	-0.0684
chr	459221	459235	-0.0798
chr	459235	459239	-0.0342
chr	459242	459245	-0.0114
chr	459245	459246	-0.0798
chr	459246	459247	-0.1368
chr	459247	459250	-0.2394
chr	459250	459257	-0.2508
chr	459257	459266	-0.2622
chr	459266	459271	-0.0228
chr	459271	459278	-0.0114
chr	459278	459280	-0.0456
chr	459280	459282	-0.0684
chr	459282	459284	-0.1368
chr	459284	459286	-0.1482
chr	459286	459302	-0.1596
chr	459302	459304	-0.114
chr	459400	459401	-0.0228
chr	459401	459402	-0.0798
chr	459402	459410	-0.0912
chr	459410	459420	-0.1026
chr	459420	459423	-0.0456
chr	459423	459432	-0.0114
chr	459445	459465	-0.0114
chr	459465	459487	-0.0228
chr	459532	459533	-0.513
chr	459533	459534	-0.6156
chr	459534	459535	-0.627
chr	459535	459540	-0.6384
chr	459540	459543	-0.6498
chr	459543	459544	-0.6726
chr	459544	459545	-0.684
chr	459545	459553	-0.6954
chr	459553	459554	-0.0798
chr	459554	459564	-0.057
chr	459564	459565	-0.0456
chr	459565	459568	-0.0228
chr	459568	459570	-0.0342
chr	459570	459591	-0.0114
chr	459610	459616	-0.0114
chr	459616	459617	-0.057
chr	459617	459620	-0.1026
chr	459620	459622	-0.114
chr	459622	459632	-0.1254
chr	459632	459637	-0.114
chr	459637	459638	-0.0684
chr	459638	459642	-0.0114
chr	459656	459658	-0.0114
chr	459658	459659	-0.0456
chr	459659	459660	-0.0912
chr	459660	459661	-2.2572
chr	459661	459662	-3.192
chr	459662	459663	-3.42
chr	459663	459664	-3.534
chr	459664	459665	-3.591
chr	459665	459666	-3.6594
chr	459666	459671	-3.7506
chr	459671	459672	-3.762
chr	459672	459673	-3.7848
chr	459673	459676	-3.7962
chr	459676	459681	-3.7734
chr	459681	459682	-3.7392
chr	459682	459686	-0.0798
chr	459686	459687	-0.057
chr	459687	459694	-0.0456
chr	459707	459717	-0.0114
chr	459717	459719	-0.1026
chr	459719	459720	-0.1938
chr	459720	459721	-0.2052
chr	459721	459734	-0.2394
chr	459734	459737	-0.228
chr	459737	459740	-0.0798
chr	459740	459742	-0.0342
chr	459742	459746	-0.0228
chr	459864	459866	-0.0114
chr	459866	459883	-0.0228
chr	459913	459935	-0.0114
chr	459962	459984	-0.0228
chr	460023	460024	-0.0456
chr	460024	460032	-0.0684
chr	460032	460034	-0.0912
chr	460034	460035	-0.1026
chr	460035	460036	-0.114
chr	460036	460037	-0.6612
chr	460037	460056	-0.6954
chr	460056	460057	-0.0228
chr	460156	460157	-0.0342
chr	460157	460158	-0.1254
chr	460158	460179	-0.1482
chr	460191	460195	-0.0114
chr	460195	460212	-0.0228
chr	460229	460231	-0.0114
chr	460231	460253	-0.0228
chr	460269	460270	-0.0114
chr	460270	460281	-0.0228
chr	460281	460282	-0.1368
chr	460282	460283	-0.3306
chr	460283	460289	-0.4104
chr	460289	460291	-0.4218
chr	460291	460292	-0.4104
chr	460292	460302	-0.399
chr	460302	460303	-0.3762
chr	460303	460304	-0.3306
chr	460304	460305	-0.1824
chr	460305	460324	-0.0114
chr	460408	460428	-0.0114
chr	460482	460483	-0.0114
chr	460483	460487	-0.0228
chr	460487	460489	-0.057
chr	460489	460494	-0.0684
chr	460494	460507	-0.114
chr	460507	460508	-0.1254
chr	460508	460509	-0.0798
chr	460509	460510	-0.1026
chr	460510	460511	-0.114
chr	460511	460520	-0.0912
chr	460520	460529	-0.0798
chr	460529	460530	-0.0456
chr	460530	460531	-0.0114
chr	460542	460543	-0.0114
chr	460543	460544	-0.0342
chr	460544	460545	-0.114
chr	460545	460546	-0.2964
chr	460546	460547	-0.4446
chr	460547	460548	-0.9576
chr	460548	460549	-0.9804
chr	460549	460550	-2.0292
chr	460550	460551	-2.3598
chr	460551	460552	-3.5454
chr	460552	460553	-4.2978
chr	460553	460554	-4.5942
chr	460554	460555	-4.617
chr	460555	460556	-4.6512
chr	460556	460560	-4.6968
chr	460560	460561	-4.6854
chr	460561	460566	-4.6968
chr	460566	460567	-4.6854
chr	460567	460569	-4.332
chr	460569	460570	-4.3092
chr	460570	460571	-4.2864
chr	460571	460572	-4.2408
chr	460572	460573	-2.0292
chr	460573	460574	-0.2736
chr	460574	460575	-0.8322
chr	460575	460577	-0.8778
chr	460577	460578	-0.9462
chr	460578	460579	-0.9804
chr	460579	460580	-1.197
chr	460580	460581	-1.3566
chr	460581	460582	-2.3142
chr	460582	460583	-2.6448
chr	460583	460584	-3.2034
chr	460584	460585	-68.628
chr	460585	460586	-89.3874
chr	460586	460587	-131.351
chr	460587	460588	-142.363
chr	460588	460589	-146.034
chr	460589	460590	-163.784
chr	460590	460591	-166.93
chr	460591	460592	-167.466
chr	460592	460593	-167.626
chr	460593	460594	-167.705
chr	460594	460595	-167.489
chr	460595	460596	-167.534
chr	460596	460599	-167.5
chr	460599	460600	-167.477
chr	460600	460601	-167.363
chr	460601	460602	-167.215
chr	460602	460603	-167.101
chr	460603	460604	-167.067
chr	460604	460605	-164.536
chr	460605	460606	-160.25
chr	460606	460607	-40.0026
chr	460607	460608	-40.1394
chr	460608	460609	-39.4326
chr	460609	460610	-39.501
chr	460610	460611	-39.957
chr	460611	460612	-26.8698
chr	460612	460613	-27.018
chr	460613	460614	-27.2802
chr	460614	460615	-27.4398
chr	460615	460617	-27.4512
chr	460617	460623	-27.474
chr	460623	460625	-27.4398
chr	460625	460626	-27.4284
chr	460626	460627	-27.3942
chr	460627	460628	-26.6646
chr	460628	460629	-24.7836
chr	460629	460630	-18.7188
chr	460630	460631	-3.5226
chr	460631	460632	-2.6676
chr	460632	460633	-1.6302
chr	460633	460634	-0.2166
chr	460634	460635	-0.114
chr	460635	460637	-0.1026
chr	460637	460638	-0.0912
chr	460638	460639	-0.0684
chr	460639	460647	-0.0228
chr	460647	460650	-0.0114
chr	460658	460664	-0.0114
chr	460664	460678	-0.0228
chr	460678	460681	-0.0114
chr	460683	460685	-0.0114
chr	460685	460686	-0.0228
chr	460686	460688	-0.0342
chr	460688	460694	-0.0456
chr	460694	460695	-0.0798
chr	460695	460696	-0.1824
chr	460696	460697	-0.2394
chr	460697	460698	-0.3762
chr	460698	460699	-0.4788
chr	460699	460700	-0.5586
chr	460700	460701	-6.0762
chr	460701	460702	-6.7374
chr	460702	460703	-6.8172
chr	460703	460704	-6.84
chr	460704	460705	-7.0566
chr	460705	460706	-7.068
chr	460706	460708	-7.0908
chr	460708	460709	-7.1022
chr	460709	460711	-7.1364
chr	460711	460716	-7.1478
chr	460716	460718	-7.1364
chr	460718	460720	-7.0908
chr	460720	460721	-6.8628
chr	460721	460722	-5.7798
chr	460722	460723	-1.2426
chr	460723	460724	-1.8126
chr	460724	460725	-1.9836
chr	460725	460726	-2.0178
chr	460726	460727	-2.0748
chr	460727	460728	-2.394
chr	460728	460730	-2.5194
chr	460730	460731	-2.5308
chr	460731	460740	-2.5422
chr	460740	460743	-2.5194
chr	460743	460744	-2.4966
chr	460744	460748	-0.5016
chr	460748	460749	-0.1368
chr	460749	460753	-0.0684
chr	460783	460805	-0.0114
chr	460874	460875	-0.0114
chr	460875	460886	-0.0228
chr	460886	460895	-0.0342
chr	460895	460897	-0.0456
chr	460897	460898	-0.0798
chr	460898	460899	-0.1254
chr	460899	460917	-0.1368
chr	460917	460918	-0.1026
chr	460918	460919	-0.0912
chr	460919	460920	-0.0228
chr	460920	460926	-0.0114
chr	460942	460954	-0.0114
chr	460954	460956	-0.0228
chr	460956	460972	-0.0684
chr	460972	460976	-0.0798
chr	460976	460977	-0.057
chr	460977	460978	-0.0342
chr	460978	460989	-0.0228
chr	460989	460992	-0.0114
chr	461011	461018	-0.0114
chr	461018	461019	-0.0342
chr	461019	461020	-0.057
chr	461020	461021	-0.114
chr	461021	461022	-0.1368
chr	461022	461023	-0.171
chr	461023	461024	-0.5814
chr	461024	461025	-1.6188
chr	461025	461026	-1.7556
chr	461026	461028	-1.9266
chr	461028	461037	-1.938
chr	461037	461044	-1.9494
chr	461044	461045	-1.938
chr	461045	461047	-0.0114
chr	461047	461059	-0.0228
chr	461059	461065	-0.0114
chr	461065	461067	-0.0228
chr	461067	461068	-0.0114
chr	461068	461071	-0.0228
chr	461071	461074	-0.0342
chr	461074	461076	-0.0456
chr	461076	461077	-0.057
chr	461077	461080	-0.0798
chr	461080	461082	-0.1482
chr	461082	461084	-0.1596
chr	461084	461088	-0.171
chr	461088	461090	-0.1938
chr	461090	461092	-0.2052
chr	461092	461095	-0.2166
chr	461095	461102	-0.228
chr	461102	461107	-0.1824
chr	461107	461111	-0.2508
chr	461111	461112	-0.2964
chr	461112	461115	-0.3876
chr	461115	461117	-0.3648
chr	461117	461118	-0.3534
chr	461118	461129	-0.3648
chr	461129	461132	-0.3876
chr	461132	461133	-0.285
chr	461133	461134	-0.2622
chr	461134	461139	-0.1824
chr	461139	461140	-0.0342
chr	461140	461153	-0.0228
chr	461153	461155	-0.0114
chr	461163	461183	-0.0114
chr	461201	461211	-0.0114
chr	461211	461212	-0.0228
chr	461212	461213	-0.0798
chr	461213	461214	-0.114
chr	461214	461215	-1.5732
chr	461215	461216	-1.8582
chr	461216	461217	-1.8924
chr	461217	461218	-1.9722
chr	461218	461219	-1.9836
chr	461219	461226	-2.0292
chr	461226	461234	-2.0406
chr	461234	461236	-2.0292
chr	461236	461238	-0.1026
chr	461238	461245	-0.0228
chr	461245	461256	-0.0114
chr	461275	461278	-0.0114
chr	461278	461279	-0.1026
chr	461279	461281	-0.1482
chr	461281	461283	-0.1824
chr	461283	461301	-0.1938
chr	461301	461302	-0.0228
chr	461322	461330	-0.0114
chr	461330	461332	-0.0342
chr	461332	461341	-0.0456
chr	461341	461342	-0.057
chr	461342	461350	-0.0798
chr	461350	461352	-0.0912
chr	461352	461353	-0.114
chr	461353	461354	-0.171
chr	461354	461355	-0.228
chr	461355	461356	-0.2622
chr	461356	461357	-0.2736
chr	461357	461358	-0.3192
chr	461358	461359	-0.4104
chr	461359	461360	-0.4218
chr	461360	461363	-0.4446
chr	461363	461364	-0.4332
chr	461364	461366	-0.4788
chr	461366	461367	-0.4902
chr	461367	461370	-0.5016
chr	461370	461373	-0.4902
chr	461373	461374	-0.4788
chr	461374	461375	-0.3762
chr	461375	461376	-0.3534
chr	461376	461377	-0.342
chr	461377	461381	-0.114
chr	461381	461384	-0.1026
chr	461384	461386	-0.0798
chr	461386	461388	-0.0342
chr	461422	461424	-0.0342
chr	461424	461425	-0.0456
chr	461425	461426	-0.1368
chr	461426	461428	-0.1482
chr	461428	461429	-0.1596
chr	461429	461430	-0.171
chr	461430	461433	-0.1938
chr	461433	461434	-0.2166
chr	461434	461436	-0.228
chr	461436	461439	-0.2508
chr	461439	461440	-0.3306
chr	461440	461441	-0.342
chr	461441	461442	-0.3762
chr	461442	461443	-0.3876
chr	461443	461446	-0.399
chr	461446	461449	-0.2964
chr	461449	461451	-0.285
chr	461451	461453	-0.2736
chr	461453	461455	-0.2394
chr	461455	461460	-0.1824
chr	461460	461461	-0.1482
chr	461461	461462	-0.1026
chr	461462	461463	-0.0342
chr	461463	461468	-0.0228
chr	461468	461475	-0.057
chr	461475	461486	-0.0456
chr	461486	461489	-0.0342
chr	461489	461490	-0.0228
chr	461491	461493	-0.0114
chr	461493	461494	-0.0456
chr	461494	461500	-0.0684
chr	461500	461503	-0.0798
chr	461503	461507	-0.0912
chr	461507	461514	-0.1026
chr	461514	461515	-0.114
chr	461515	461516	-0.1254
chr	461516	461517	-0.1368
chr	461517	461518	-0.114
chr	461518	461521	-0.0684
chr	461521	461525	-0.057
chr	461525	461529	-0.0342
chr	461529	461536	-0.0456
chr	461536	461537	-0.0342
chr	461537	461560	-0.0228
chr	461560	461561	-0.0342
chr	461561	461562	-0.0798
chr	461562	461563	-0.228
chr	461563	461564	-0.912
chr	461564	461565	-1.4136
chr	461565	461566	-3.819
chr	461566	461567	-10.1574
chr	461567	461568	-10.4652
chr	461568	461569	-10.5336
chr	461569	461570	-10.8072
chr	461570	461573	-10.944
chr	461573	461574	-11.1492
chr	461574	461575	-11.1948
chr	461575	461576	-11.2062
chr	461576	461577	-11.229
chr	461577	461578	-11.2176
chr	461578	461580	-11.229
chr	461580	461581	-11.2062
chr	461581	461582	-11.1606
chr	461582	461583	-11.286
chr	461583	461584	-10.8756
chr	461584	461585	-11.1492
chr	461585	461586	-11.1948
chr	461586	461587	-11.2176
chr	461587	461588	-1.0032
chr	461588	461589	-0.9804
chr	461589	461594	-1.1172
chr	461594	461595	-1.14
chr	461595	461599	-0.8892
chr	461599	461605	-0.8664
chr	461605	461606	-0.8436
chr	461606	461609	-0.2964
chr	461609	461611	-0.2508
chr	461611	461616	-0.057
chr	461616	461617	-0.0456
chr	461617	461622	-0.0114
chr	461622	461623	-0.0228
chr	461623	461626	-0.0114
chr	461626	461631	-0.0228
chr	461631	461632	-0.0456
chr	461632	461633	-0.1368
chr	461633	461634	-0.2166
chr	461634	461635	-0.2622
chr	461635	461636	-0.5586
chr	461636	461637	-1.2198
chr	461637	461638	-1.2882
chr	461638	461639	-2.0748
chr	461639	461640	-2.0862
chr	461640	461641	-2.2002
chr	461641	461643	-2.2116
chr	461643	461647	-2.223
chr	461647	461653	-2.2344
chr	461653	461655	-2.1888
chr	461655	461656	-2.0976
chr	461656	461657	-1.4136
chr	461657	461658	-0.4332
chr	461658	461659	-0.2964
chr	461659	461660	-0.1254
chr	461660	461661	-0.0456
chr	461661	461663	-0.0342
chr	461663	461667	-0.0114
chr	461667	461669	-0.0228
chr	461669	461671	-0.0114
chr	461671	461676	-0.0228
chr	461676	461678	-0.0456
chr	461678	461679	-0.171
chr	461679	461683	-0.2508
chr	461683	461690	-0.285
chr	461690	461693	-0.2736
chr	461693	461695	-0.285
chr	461695	461697	-0.4902
chr	461697	461698	-0.4788
chr	461698	461700	-0.4446
chr	461700	461703	-0.2622
chr	461703	461704	-0.3648
chr	461704	461706	-0.399
chr	461706	461707	-0.4104
chr	461707	461708	-0.4788
chr	461708	461709	-3.2376
chr	461709	461710	-3.2946
chr	461710	461711	-3.7278
chr	461711	461712	-3.7392
chr	461712	461713	-3.99
chr	461713	461717	-4.0242
chr	461717	461726	-3.7962
chr	461726	461727	-3.8076
chr	461727	461728	-3.7392
chr	461728	461729	-3.7164
chr	461729	461730	-3.7278
chr	461730	461731	-0.8208
chr	461731	461732	-1.1514
chr	461732	461733	-1.1742
chr	461733	461734	-1.254
chr	461734	461737	-1.1172
chr	461737	461738	-1.1058
chr	461738	461740	-1.1172
chr	461740	461741	-1.1286
chr	461741	461742	-1.14
chr	461742	461743	-1.1742
chr	461743	461744	-1.1856
chr	461744	461745	-1.197
chr	461745	461746	-1.2084
chr	461746	461747	-1.2198
chr	461747	461748	-1.2084
chr	461748	461750	-1.1856
chr	461750	461751	-1.1742
chr	461751	461752	-0.8664
chr	461752	461754	-0.2736
chr	461754	461755	-0.2166
chr	461755	461756	-0.1824
chr	461756	461757	-0.1482
chr	461757	461758	-0.1254
chr	461758	461759	-0.1026
chr	461759	461763	-0.0798
chr	461763	461769	-0.0228
chr	461773	461800	-0.0228
chr	461812	461833	-0.0342
chr	461859	461863	-0.0114
chr	461863	461885	-0.0228
chr	461885	461886	-0.0114
chr	461892	461893	-0.0114
chr	461893	461894	-0.1026
chr	461894	461914	-0.114
chr	461914	461915	-0.0912
chr	461915	461916	-0.0114
chr	461916	461918	-0.0228
chr	461918	461922	-0.0342
chr	461922	461923	-0.0456
chr	461923	461924	-0.0912
chr	461924	461925	-0.114
chr	461925	461926	-0.1482
chr	461926	461927	-0.1596
chr	461927	461928	-0.9006
chr	461928	461930	-0.9348
chr	461930	461937	-0.969
chr	461937	461940	-0.9576
chr	461940	461944	-0.969
chr	461944	461947	-0.9576
chr	461947	461949	-0.1254
chr	461949	461950	-0.0228
chr	461950	461964	-0.0114
chr	461975	461989	-0.0114
chr	461989	461993	-0.0228
chr	461993	462010	-0.0114
chr	462050	462055	-0.0114
chr	462055	462057	-0.1482
chr	462057	462059	-0.3078
chr	462059	462061	-0.3534
chr	462061	462064	-0.3876
chr	462064	462065	-0.399
chr	462065	462066	-0.4446
chr	462066	462067	-0.4674
chr	462067	462068	-0.5358
chr	462068	462069	-0.5472
chr	462069	462070	-0.5586
chr	462070	462076	-0.6042
chr	462076	462077	-0.5244
chr	462077	462079	-0.456
chr	462079	462080	-0.3192
chr	462080	462081	-0.3078
chr	462081	462082	-0.2622
chr	462082	462087	-0.2394
chr	462087	462088	-0.114
chr	462088	462092	-0.057
chr	462092	462099	-0.0114
chr	462192	462205	-0.0342
chr	462269	462270	-0.0114
chr	462270	462271	-0.057
chr	462271	462291	-0.1026
chr	462291	462292	-0.0912
chr	462300	462325	-0.0228
chr	462336	462355	-0.0342
chr	462368	462369	-0.0114
chr	462369	462382	-0.0228
chr	462382	462390	-0.0342
chr	462390	462391	-0.0228
chr	462391	462420	-0.0114
chr	462420	462421	-0.0228
chr	462421	462422	-0.0456
chr	462422	462423	-0.0342
chr	462423	462424	-0.0456
chr	462424	462429	-0.057
chr	462429	462430	-0.0798
chr	462430	462431	-0.0912
chr	462431	462448	-0.1026
chr	462448	462449	-0.0342
chr	462449	462451	-0.0114
chr	462470	462492	-0.0114
chr	462505	462506	-0.0114
chr	462506	462507	-0.0228
chr	462507	462508	-0.1254
chr	462508	462509	-3.7506
chr	462509	462510	-4.1268
chr	462510	462512	-4.9362
chr	462512	462524	-4.959
chr	462524	462527	-4.9476
chr	462527	462528	-4.9362
chr	462528	462529	-4.9248
chr	462529	462530	-0.0342
chr	462542	462564	-0.0114
chr	462733	462751	-0.0114
chr	462837	462859	-0.0228
chr	462979	463000	-0.0114
chr	463001	463002	-0.0114
chr	463002	463007	-0.0342
chr	463007	463008	-0.1026
chr	463008	463009	-0.2052
chr	463009	463019	-0.228
chr	463019	463026	-0.2166
chr	463026	463029	-0.2052
chr	463029	463030	-0.1824
chr	463140	463160	-0.0114
chr	463183	463185	-0.0114
chr	463185	463186	-0.0228
chr	463186	463187	-0.057
chr	463187	463188	-0.1824
chr	463188	463189	-0.2052
chr	463189	463195	-0.2508
chr	463195	463203	-0.2964
chr	463203	463208	-0.2736
chr	463208	463215	-0.0456
chr	463215	463218	-0.057
chr	463218	463219	-0.0798
chr	463219	463220	-0.0684
chr	463220	463221	-0.0912
chr	463221	463222	-0.1026
chr	463222	463223	-0.114
chr	463223	463224	-0.1482
chr	463224	463225	-0.228
chr	463225	463227	-0.2394
chr	463227	463230	-0.2508
chr	463230	463231	-0.2736
chr	463231	463239	-0.3306
chr	463239	463240	-0.2736
chr	463240	463242	-0.2622
chr	463242	463244	-0.2394
chr	463244	463247	-0.2508
chr	463247	463248	-0.2622
chr	463248	463250	-0.2736
chr	463250	463251	-0.285
chr	463251	463253	-0.2964
chr	463253	463264	-0.2166
chr	463264	463267	-0.0684
chr	463267	463269	-0.057
chr	463294	463310	-0.0114
chr	463318	463327	-0.0114
chr	463327	463346	-0.0228
chr	463346	463348	-0.0114
chr	463362	463363	-0.0456
chr	463363	463364	-0.1824
chr	463364	463365	-0.1938
chr	463365	463367	-0.4902
chr	463367	463386	-0.5016
chr	463386	463387	-0.0798
chr	463387	463390	-0.0228
chr	463390	463404	-0.0114
chr	463471	463474	-0.0684
chr	463474	463482	-0.0798
chr	463482	463493	-0.0912
chr	463493	463498	-0.0114
chr	463498	463505	-0.0228
chr	463505	463506	-0.0114
chr	463506	463527	-0.0228
chr	463577	463578	-0.0114
chr	463578	463580	-0.0228
chr	463580	463581	-0.0342
chr	463581	463599	-0.0456
chr	463599	463602	-0.0114
chr	463671	463672	-0.0114
chr	463672	463677	-0.0342
chr	463677	463693	-0.0456
chr	463693	463697	-0.0114
chr	463703	463705	-0.0114
chr	463705	463706	-0.0228
chr	463706	463709	-0.0342
chr	463709	463724	-0.0798
chr	463724	463725	-0.0684
chr	463725	463729	-0.057
chr	463729	463730	-0.0228
chr	463730	463743	-0.0114
chr	463743	463744	-0.0228
chr	463744	463745	-0.171
chr	463745	463746	-0.6042
chr	463746	463747	-2.4054
chr	463747	463748	-2.8728
chr	463748	463750	-2.907
chr	463750	463752	-2.9298
chr	463752	463765	-2.9184
chr	463765	463767	-2.8386
chr	463847	463867	-0.0114
chr	463895	463896	-0.057
chr	463896	463899	-0.1026
chr	463899	463900	-0.114
chr	463900	463905	-0.1254
chr	463905	463906	-0.1368
chr	463906	463917	-0.1482
chr	463917	463922	-0.0456
chr	463922	463925	-0.0228
chr	463925	463931	-0.0114
chr	463959	463981	-0.0228
chr	463994	463997	-0.0114
chr	463997	464001	-0.0228
chr	464001	464015	-0.0342
chr	464015	464019	-0.0228
chr	464019	464024	-0.0114
chr	464029	464031	-0.0114
chr	464031	464047	-0.0228
chr	464047	464049	-0.0342
chr	464049	464050	-0.0456
chr	464050	464057	-0.0228
chr	464057	464062	-0.0342
chr	464062	464066	-0.0456
chr	464066	464073	-0.0342
chr	464073	464074	-0.0228
chr	464074	464089	-0.0114
chr	464089	464092	-0.0228
chr	464092	464093	-0.0456
chr	464093	464095	-0.0342
chr	464095	464099	-0.0456
chr	464099	464101	-0.0912
chr	464101	464102	-0.1254
chr	464102	464105	-0.1368
chr	464105	464111	-0.1482
chr	464111	464113	-0.1596
chr	464113	464117	-0.1482
chr	464117	464119	-0.1254
chr	464119	464122	-0.0912
chr	464122	464123	-0.0798
chr	464123	464131	-0.0342
chr	464162	464183	-0.0114
chr	464241	464244	-0.0114
chr	464244	464246	-0.0228
chr	464246	464252	-0.0456
chr	464252	464267	-0.057
chr	464267	464273	-0.0114
chr	464278	464281	-0.0114
chr	464281	464300	-0.0342
chr	464300	464302	-0.0228
chr	464470	464474	-0.0228
chr	464474	464494	-0.0342
chr	464494	464518	-0.0114
chr	464523	464525	-0.057
chr	464525	464531	-0.0798
chr	464531	464532	-0.0912
chr	464532	464533	-1.4022
chr	464533	464534	-1.4592
chr	464534	464536	-1.4934
chr	464536	464544	-1.5162
chr	464544	464546	-1.4706
chr	464546	464548	-1.4478
chr	464548	464552	-1.4364
chr	464552	464553	-1.425
chr	464554	464572	-0.0114
chr	464572	464573	-0.0228
chr	464573	464575	-0.114
chr	464575	464576	-0.2394
chr	464576	464592	-0.2508
chr	464592	464593	-0.2964
chr	464593	464594	-0.3192
chr	464594	464595	-0.855
chr	464595	464596	-0.9234
chr	464596	464597	-1.1628
chr	464597	464598	-1.14
chr	464598	464600	-1.1742
chr	464600	464603	-1.1856
chr	464603	464604	-1.197
chr	464604	464613	-1.2084
chr	464613	464614	-1.2312
chr	464614	464615	-1.2996
chr	464615	464616	-1.0488
chr	464616	464617	-0.3078
chr	464617	464618	-0.3306
chr	464618	464623	-0.3192
chr	464623	464632	-0.3078
chr	464632	464635	-0.2964
chr	464640	464641	-0.0114
chr	464641	464642	-0.0456
chr	464642	464643	-0.0912
chr	464643	464645	-0.114
chr	464645	464646	-0.1254
chr	464646	464648	-0.1368
chr	464648	464649	-0.171
chr	464649	464664	-0.1938
chr	464664	464666	-0.0912
chr	464666	464668	-0.0798
chr	464668	464670	-0.0684
chr	464670	464692	-0.0114
chr	464707	464708	-0.0114
chr	464708	464711	-0.0228
chr	464711	464715	-0.0342
chr	464715	464719	-0.0456
chr	464719	464720	-0.0684
chr	464720	464723	-0.0798
chr	464723	464728	-0.0912
chr	464728	464742	-0.0798
chr	464802	464803	-0.0342
chr	464803	464804	-0.1482
chr	464804	464807	-0.1596
chr	464807	464825	-0.171
chr	464830	464834	-0.0114
chr	464834	464836	-0.0228
chr	464836	464839	-0.1026
chr	464839	464840	-0.171
chr	464840	464843	-0.2052
chr	464843	464851	-0.228
chr	464851	464856	-0.2166
chr	464856	464860	-0.1254
chr	464860	464861	-0.114
chr	464864	464866	-0.0114
chr	464866	464869	-0.0228
chr	464869	464870	-0.057
chr	464870	464871	-0.0684
chr	464871	464872	-0.1026
chr	464872	464873	-0.1596
chr	464873	464874	-0.228
chr	464874	464875	-0.3534
chr	464875	464876	-0.456
chr	464876	464877	-0.4902
chr	464877	464879	-0.5016
chr	464879	464880	-0.513
chr	464880	464882	-0.5244
chr	464882	464887	-0.57
chr	464887	464889	-0.6156
chr	464889	464890	-0.8892
chr	464890	464891	-0.9348
chr	464891	464892	-0.969
chr	464892	464894	-1.0146
chr	464894	464895	-1.026
chr	464895	464896	-1.0146
chr	464896	464897	-0.6954
chr	464897	464899	-0.7068
chr	464899	464901	-0.684
chr	464901	464902	-0.7296
chr	464902	464903	-1.0944
chr	464903	464904	-1.938
chr	464904	464905	-2.1774
chr	464905	464906	-2.2002
chr	464906	464907	-2.2344
chr	464907	464908	-2.4852
chr	464908	464909	-2.4966
chr	464909	464911	-2.6106
chr	464911	464912	-2.4054
chr	464912	464913	-2.3826
chr	464913	464918	-2.2344
chr	464918	464923	-2.223
chr	464923	464924	-1.2312
chr	464924	464925	-0.9918
chr	464925	464926	-0.9576
chr	464926	464927	-0.9348
chr	464927	464928	-0.6156
chr	464928	464929	-0.3648
chr	464929	464930	-0.1824
chr	464930	464931	-0.1596
chr	464931	464933	-0.171
chr	464933	464935	-0.1254
chr	464935	464936	-0.1026
chr	464936	464937	-0.1596
chr	464937	464938	-0.171
chr	464938	464939	-0.1938
chr	464939	464940	-0.2166
chr	464940	464941	-0.2964
chr	464941	464942	-0.285
chr	464942	464943	-0.342
chr	464943	464944	-0.3534
chr	464944	464946	-0.3648
chr	464946	464947	-0.4902
chr	464947	464948	-1.3452
chr	464948	464949	-1.539
chr	464949	464950	-3.5796
chr	464950	464951	-3.648
chr	464951	464953	-3.6708
chr	464953	464955	-3.6822
chr	464955	464958	-3.7164
chr	464958	464959	-3.6594
chr	464959	464960	-3.6708
chr	464960	464961	-3.6594
chr	464961	464963	-3.5226
chr	464963	464967	-3.477
chr	464967	464968	-3.4542
chr	464968	464969	-3.3516
chr	464969	464970	-3.3288
chr	464970	464972	-0.1254
chr	464972	464980	-0.0456
chr	464980	464982	-0.0342
chr	465027	465028	-0.0228
chr	465028	465029	-0.0342
chr	465029	465031	-0.057
chr	465031	465040	-0.4104
chr	465040	465048	-0.4218
chr	465048	465051	-0.3876
chr	465051	465052	-0.3306
chr	465052	465053	-0.3192
chr	465053	465054	-0.1254
chr	465054	465055	-0.1368
chr	465055	465056	-0.1938
chr	465056	465057	-0.2736
chr	465057	465058	-0.3078
chr	465058	465059	-0.2736
chr	465059	465060	-0.3648
chr	465060	465061	-0.399
chr	465061	465064	-0.513
chr	465064	465069	-0.5472
chr	465069	465076	-0.5586
chr	465076	465077	-0.5244
chr	465077	465078	-0.4104
chr	465078	465080	-0.4446
chr	465080	465081	-0.3762
chr	465081	465082	-0.3648
chr	465082	465083	-0.171
chr	465083	465093	-0.1482
chr	465093	465094	-0.1824
chr	465094	465095	-0.3306
chr	465095	465096	-1.3452
chr	465096	465097	-1.4706
chr	465097	465098	-2.8728
chr	465098	465099	-3.1008
chr	465099	465100	-3.1236
chr	465100	465101	-3.1578
chr	465101	465102	-3.192
chr	465102	465103	-3.2148
chr	465103	465105	-3.192
chr	465105	465113	-3.2034
chr	465113	465115	-3.2148
chr	465115	465116	-3.2034
chr	465116	465117	-1.4706
chr	465117	465118	-1.2882
chr	465118	465119	-1.2768
chr	465119	465121	-0.1824
chr	465121	465123	-0.1482
chr	465123	465124	-0.0342
chr	465124	465125	-0.0228
chr	465125	465129	-0.0342
chr	465129	465141	-0.0456
chr	465141	465145	-0.0342
chr	465145	465146	-0.0228
chr	465146	465148	-0.0114
chr	465150	465157	-0.0114
chr	465157	465163	-0.0456
chr	465163	465164	-0.057
chr	465164	465165	-0.1026
chr	465165	465167	-0.114
chr	465167	465169	-0.1824
chr	465169	465170	-0.2052
chr	465170	465171	-0.2622
chr	465171	465172	-0.3192
chr	465172	465173	-0.6156
chr	465173	465174	-1.3794
chr	465174	465175	-1.482
chr	465175	465177	-1.653
chr	465177	465179	-1.6644
chr	465179	465181	-1.6872
chr	465181	465183	-1.8354
chr	465183	465184	-1.824
chr	465184	465185	-1.8354
chr	465185	465186	-1.7442
chr	465186	465187	-1.7556
chr	465187	465189	-1.767
chr	465189	465194	-1.6986
chr	465194	465196	-0.2508
chr	465196	465201	-0.2394
chr	465201	465203	-0.228
chr	465225	465237	-0.0114
chr	465237	465239	-0.0342
chr	465239	465240	-0.057
chr	465240	465243	-0.114
chr	465243	465248	-0.1254
chr	465248	465253	-0.1368
chr	465253	465257	-0.1596
chr	465257	465258	-0.1482
chr	465258	465259	-0.1254
chr	465259	465260	-0.114
chr	465260	465263	-0.0684
chr	465263	465267	-0.057
chr	465267	465268	-0.0684
chr	465268	465269	-0.057
chr	465269	465276	-0.0342
chr	465276	465284	-0.0114
chr	465284	465286	-0.0228
chr	465286	465290	-0.0114
chr	465290	465305	-0.0228
chr	465305	465310	-0.0342
chr	465310	465315	-0.0228
chr	465315	465323	-0.0114
chr	465329	465330	-0.0342
chr	465330	465331	-0.0456
chr	465331	465332	-0.057
chr	465332	465333	-0.114
chr	465333	465335	-0.1368
chr	465335	465336	-0.684
chr	465336	465337	-0.7068
chr	465337	465348	-0.7638
chr	465348	465349	-0.7752
chr	465349	465352	-0.7866
chr	465352	465353	-0.8436
chr	465353	465354	-1.0032
chr	465354	465355	-1.9038
chr	465355	465356	-2.0976
chr	465356	465357	-2.6106
chr	465357	465358	-2.7246
chr	465358	465360	-2.7702
chr	465360	465369	-2.907
chr	465369	465370	-2.9412
chr	465370	465371	-2.9754
chr	465371	465373	-2.964
chr	465373	465374	-2.9526
chr	465374	465375	-2.907
chr	465375	465376	-1.8468
chr	465376	465377	-1.4364
chr	465377	465378	-1.425
chr	465378	465379	-0.3192
chr	465379	465380	-0.3534
chr	465380	465381	-0.3762
chr	465381	465382	-0.3648
chr	465382	465383	-0.2736
chr	465383	465384	-0.2622
chr	465384	465385	-0.2508
chr	465385	465388	-0.2394
chr	465388	465392	-0.1938
chr	465392	465393	-0.1482
chr	465393	465400	-0.1596
chr	465400	465401	-0.0228
chr	465401	465422	-0.0114
chr	465455	465456	-0.0114
chr	465456	465457	-0.0342
chr	465457	465458	-0.0456
chr	465458	465459	-0.0912
chr	465459	465460	-0.6612
chr	465460	465466	-0.684
chr	465466	465468	-0.6954
chr	465468	465469	-0.7296
chr	465469	465470	-0.8094
chr	465470	465471	-0.855
chr	465471	465472	-0.9576
chr	465472	465473	-1.0032
chr	465473	465478	-1.0374
chr	465478	465480	-1.0032
chr	465480	465481	-0.4446
chr	465481	465491	-0.3762
chr	465491	465492	-0.1824
chr	465492	465493	-0.1938
chr	465493	465520	-0.0228
chr	465520	465524	-0.0342
chr	465524	465526	-0.0456
chr	465526	465527	-0.0684
chr	465527	465529	-0.0798
chr	465529	465536	-0.1026
chr	465536	465540	-0.0798
chr	465540	465545	-0.0684
chr	465545	465548	-0.0456
chr	465548	465549	-0.0228
chr	465549	465551	-0.0114
chr	465559	465563	-0.0114
chr	465563	465568	-0.0228
chr	465568	465570	-0.057
chr	465570	465572	-0.0684
chr	465572	465573	-0.0912
chr	465573	465574	-0.2394
chr	465574	465577	-0.2508
chr	465577	465580	-0.2622
chr	465580	465581	-0.2508
chr	465581	465582	-0.5928
chr	465582	465583	-0.8094
chr	465583	465585	-0.9006
chr	465585	465586	-0.912
chr	465586	465595	-0.9234
chr	465595	465604	-0.6954
chr	465604	465616	-0.0114
chr	465617	465618	-0.0114
chr	465618	465639	-0.0228
chr	465639	465641	-0.0114
chr	465651	465652	-0.0228
chr	465652	465654	-0.0342
chr	465654	465673	-0.057
chr	465673	465674	-0.0114
chr	465685	465709	-0.0114
chr	465721	465725	-0.0228
chr	465725	465726	-0.0456
chr	465726	465727	-0.1824
chr	465727	465728	-0.3648
chr	465728	465729	-0.7296
chr	465729	465730	-0.9348
chr	465730	465731	-0.9462
chr	465731	465732	-1.083
chr	465732	465733	-1.2312
chr	465733	465737	-1.2768
chr	465737	465738	-1.2996
chr	465738	465743	-1.311
chr	465743	465746	-1.3224
chr	465746	465747	-0.7296
chr	465747	465748	-0.6612
chr	465748	465750	-0.5928
chr	465750	465751	-0.5814
chr	465751	465753	-0.456
chr	465753	465755	-0.2622
chr	465755	465756	-0.2394
chr	465756	465757	-0.171
chr	465757	465758	-0.114
chr	465758	465759	-0.1026
chr	465759	465761	-0.114
chr	465761	465770	-0.1254
chr	465770	465778	-0.1026
chr	465778	465779	-0.0456
chr	465779	465780	-0.0684
chr	465780	465781	-0.114
chr	465781	465782	-0.1596
chr	465782	465783	-0.171
chr	465783	465784	-0.3648
chr	465784	465795	-0.3876
chr	465795	465804	-0.4104
chr	465804	465811	-0.0342
chr	465811	465826	-0.0114
chr	465826	465828	-0.0228
chr	465828	465829	-0.057
chr	465829	465830	-0.0684
chr	465830	465831	-0.0912
chr	465831	465832	-0.1026
chr	465832	465833	-0.114
chr	465833	465834	-0.2394
chr	465834	465836	-0.2964
chr	465836	465838	-0.3192
chr	465838	465844	-0.456
chr	465844	465847	-0.4446
chr	465847	465849	-0.4332
chr	465849	465854	-0.3762
chr	465854	465857	-0.1596
chr	465857	465858	-0.1482
chr	465858	465859	-0.1368
chr	465876	465878	-0.0114
chr	465878	465879	-0.0342
chr	465879	465880	-0.1368
chr	465880	465881	-0.2508
chr	465881	465883	-0.2736
chr	465883	465885	-0.285
chr	465885	465901	-0.2964
chr	465901	465903	-0.0684
chr	465913	465916	-0.0342
chr	465916	465928	-0.0456
chr	465928	465934	-0.057
chr	465934	465938	-0.0456
chr	465938	465941	-0.0114
chr	465941	465945	-0.0228
chr	465945	465948	-0.0456
chr	465948	465953	-0.057
chr	465953	465954	-0.1254
chr	465954	465958	-0.1368
chr	465958	465959	-0.1938
chr	465959	465960	-0.228
chr	465960	465965	-0.2166
chr	465965	465969	-0.2052
chr	465969	465972	-0.2166
chr	465972	465974	-0.1938
chr	465974	465975	-0.1824
chr	465975	465979	-0.1254
chr	465979	465980	-0.0912
chr	465980	465981	-0.0798
chr	465981	465982	-0.114
chr	465982	465983	-0.2736
chr	465983	465984	-0.6612
chr	465984	465985	-0.7638
chr	465985	465986	-0.7752
chr	465986	465987	-0.8208
chr	465987	465988	-0.8436
chr	465988	465991	-0.855
chr	465991	465994	-0.8664
chr	465994	466000	-0.8436
chr	466000	466003	-0.8322
chr	466003	466004	-0.8094
chr	466004	466006	-0.0228
chr	466006	466010	-0.0114
chr	466016	466018	-0.0228
chr	466018	466024	-0.0456
chr	466024	466025	-0.057
chr	466025	466026	-0.0684
chr	466026	466027	-0.1026
chr	466027	466028	-0.114
chr	466028	466029	-0.1368
chr	466029	466030	-0.2964
chr	466030	466049	-0.3306
chr	466049	466050	-0.3192
chr	466050	466051	-0.3078
chr	466055	466058	-0.0114
chr	466058	466059	-0.3876
chr	466059	466060	-0.5358
chr	466060	466061	-0.741
chr	466061	466062	-0.9462
chr	466062	466063	-1.0032
chr	466063	466064	-1.1628
chr	466064	466078	-1.1856
chr	466078	466079	-0.8094
chr	466079	466081	-0.8208
chr	466081	466082	-0.8436
chr	466082	466083	-0.627
chr	466083	466084	-0.3648
chr	466084	466085	-0.3876
chr	466085	466087	-0.5928
chr	466087	466091	-0.6156
chr	466091	466092	-0.627
chr	466092	466093	-0.6384
chr	466093	466094	-0.6726
chr	466094	466095	-0.684
chr	466095	466096	-0.7752
chr	466096	466100	-0.7866
chr	466100	466101	-0.7752
chr	466101	466102	-0.7524
chr	466102	466103	-0.741
chr	466103	466104	-0.7182
chr	466104	466105	-0.5244
chr	466105	466106	-0.456
chr	466106	466108	-0.228
chr	466108	466117	-0.2622
chr	466117	466118	-0.0798
chr	466118	466126	-0.0912
chr	466126	466129	-0.057
chr	466129	466130	-0.0456
chr	466130	466131	-0.057
chr	466131	466132	-0.0798
chr	466132	466133	-2.8842
chr	466133	466134	-3.0438
chr	466134	466135	-3.249
chr	466135	466136	-3.2832
chr	466136	466137	-3.3516
chr	466137	466138	-3.3858
chr	466138	466139	-3.42
chr	466139	466140	-3.4428
chr	466140	466141	-3.4998
chr	466141	466143	-3.5112
chr	466143	466144	-3.591
chr	466144	466152	-3.6138
chr	466152	466153	-3.591
chr	466153	466154	-1.9266
chr	466154	466156	-0.5814
chr	466156	466157	-0.4446
chr	466157	466159	-0.4218
chr	466159	466160	-0.3192
chr	466160	466163	-0.2622
chr	466163	466164	-0.2508
chr	466164	466165	-0.228
chr	466165	466174	-0.1026
chr	466174	466176	-0.0912
chr	466176	466181	-0.0456
chr	466181	466182	-0.0228
chr	466182	466184	-0.0342
chr	466184	466186	-0.0228
chr	466186	466213	-0.0114
chr	466213	466217	-0.0228
chr	466217	466226	-0.0456
chr	466226	466228	-0.0684
chr	466228	466230	-0.171
chr	466230	466231	-0.2052
chr	466231	466232	-0.6498
chr	466232	466235	-0.7866
chr	466235	466238	-0.798
chr	466238	466243	-0.8094
chr	466243	466250	-0.8208
chr	466250	466251	-0.684
chr	466251	466252	-0.5814
chr	466252	466253	-0.2622
chr	466253	466261	-0.0228
chr	466261	466263	-0.0114
chr	466276	466295	-0.0114
chr	466304	466305	-0.0456
chr	466305	466306	-0.9918
chr	466306	466307	-1.14
chr	466307	466308	-1.254
chr	466308	466317	-1.3794
chr	466317	466326	-1.3908
chr	466326	466327	-1.3794
chr	466327	466328	-0.3192
chr	466328	466332	-0.0342
chr	466332	466333	-0.0114
chr	466333	466339	-0.0456
chr	466339	466349	-0.0342
chr	466349	466350	-0.0228
chr	466350	466352	-0.0684
chr	466352	466353	-0.0798
chr	466353	466354	-0.1026
chr	466354	466356	-0.1254
chr	466356	466359	-0.114
chr	466359	466369	-0.1254
chr	466369	466370	-0.1368
chr	466370	466371	-0.1482
chr	466371	466372	-0.2052
chr	466372	466373	-0.285
chr	466373	466374	-0.3192
chr	466374	466379	-0.3306
chr	466379	466380	-0.3534
chr	466380	466381	-0.3876
chr	466381	466383	-0.513
chr	466383	466388	-0.5358
chr	466388	466390	-0.5472
chr	466390	466391	-0.5586
chr	466391	466392	-0.3192
chr	466392	466394	-0.2964
chr	466394	466395	-0.3192
chr	466395	466396	-0.3306
chr	466396	466401	-0.3762
chr	466401	466402	-0.3078
chr	466402	466414	-0.171
chr	466414	466416	-0.0798
chr	466416	466432	-0.0228
chr	466432	466438	-0.0114
chr	466440	466442	-0.0114
chr	466442	466444	-0.0342
chr	466444	466445	-0.0456
chr	466445	466446	-0.1368
chr	466446	466447	-0.2622
chr	466447	466448	-0.2964
chr	466448	466457	-0.3078
chr	466457	466458	-0.3192
chr	466458	466462	-0.3306
chr	466462	466464	-0.342
chr	466464	466466	-0.3306
chr	466466	466467	-0.228
chr	466467	466471	-0.0912
chr	466471	466472	-0.1026
chr	466472	466473	-0.1254
chr	466473	466475	-0.171
chr	466475	466476	-0.2622
chr	466476	466477	-0.2964
chr	466477	466478	-0.342
chr	466478	466479	-0.456
chr	466479	466480	-0.627
chr	466480	466481	-0.9348
chr	466481	466482	-0.9462
chr	466482	466483	-1.4136
chr	466483	466485	-1.5162
chr	466485	466486	-1.5276
chr	466486	466487	-1.539
chr	466487	466489	-1.5504
chr	466489	466490	-1.5048
chr	466490	466491	-1.5162
chr	466491	466494	-1.5276
chr	466494	466497	-1.482
chr	466497	466499	-1.4706
chr	466499	466500	-1.3908
chr	466500	466501	-1.3338
chr	466501	466504	-0.5472
chr	466504	466506	-0.0342
chr	466506	466509	-0.0228
chr	466509	466511	-0.0114
chr	466511	466526	-0.0228
chr	466526	466531	-0.0114
chr	466531	466533	-0.0342
chr	466533	466552	-0.0456
chr	466552	466553	-0.0342
chr	466553	466554	-0.0114
chr	466609	466630	-0.0114
chr	466632	466656	-0.0114
chr	466750	466751	-0.057
chr	466751	466752	-0.1026
chr	466752	466754	-0.114
chr	466754	466755	-0.1254
chr	466755	466757	-0.1824
chr	466757	466771	-0.1938
chr	466771	466772	-0.114
chr	466772	466776	-0.0912
chr	466819	466820	-0.0798
chr	466820	466824	-0.2964
chr	466824	466841	-0.3078
chr	466886	466889	-0.0114
chr	466889	466909	-0.0228
chr	466909	466911	-0.0114
chr	466912	466918	-0.0114
chr	466918	466933	-0.0228
chr	466933	466941	-0.0114
chr	467046	467047	-0.0684
chr	467047	467051	-0.0912
chr	467051	467065	-0.1026
chr	467065	467077	-0.0114
chr	467077	467096	-0.0228
chr	467096	467097	-0.0114
chr	467119	467122	-0.0114
chr	467122	467123	-0.057
chr	467123	467124	-0.171
chr	467124	467125	-0.1938
chr	467125	467126	-0.2052
chr	467126	467128	-0.2166
chr	467128	467145	-0.228
chr	467145	467147	-0.057
chr	467147	467149	-0.0228
chr	467149	467150	-0.1482
chr	467150	467151	-0.171
chr	467151	467152	-0.1824
chr	467152	467153	-0.342
chr	467153	467154	-0.5586
chr	467154	467155	-0.6156
chr	467155	467156	-0.6384
chr	467156	467157	-0.6612
chr	467157	467161	-0.6726
chr	467161	467172	-0.684
chr	467172	467173	-0.7068
chr	467173	467174	-0.6954
chr	467174	467175	-0.114
chr	467175	467176	-0.1254
chr	467176	467177	-0.1938
chr	467177	467178	-0.2394
chr	467178	467179	-0.2508
chr	467179	467194	-0.2622
chr	467194	467195	-0.2508
chr	467195	467196	-0.171
chr	467196	467197	-0.0456
chr	467197	467198	-0.057
chr	467198	467199	-0.0342
chr	467199	467200	-0.0114
chr	467200	467204	-0.057
chr	467204	467206	-0.0684
chr	467206	467208	-0.1596
chr	467208	467209	-0.1824
chr	467209	467210	-0.2394
chr	467210	467214	-0.2622
chr	467214	467224	-0.2736
chr	467224	467229	-0.114
chr	467229	467230	-0.1026
chr	467230	467231	-0.057
chr	467242	467243	-0.0114
chr	467243	467246	-0.0228
chr	467246	467264	-0.0342
chr	467264	467265	-0.0228
chr	467265	467290	-0.0114
chr	467290	467291	-0.0342
chr	467291	467292	-0.0684
chr	467292	467293	-0.0798
chr	467293	467294	-0.1368
chr	467294	467295	-0.8094
chr	467295	467296	-0.9576
chr	467296	467299	-0.969
chr	467299	467301	-0.9804
chr	467301	467315	-1.0032
chr	467315	467316	-0.9576
chr	467316	467322	-0.0228
chr	467322	467323	-0.0342
chr	467323	467328	-0.0456
chr	467328	467329	-0.057
chr	467329	467336	-0.0342
chr	467336	467337	-0.0456
chr	467337	467338	-0.0798
chr	467338	467341	-0.114
chr	467341	467343	-0.1368
chr	467343	467344	-0.1254
chr	467344	467351	-0.114
chr	467351	467356	-0.1026
chr	467356	467358	-0.1596
chr	467358	467363	-0.1026
chr	467363	467364	-0.114
chr	467364	467365	-0.1026
chr	467365	467366	-0.114
chr	467366	467380	-0.1254
chr	467380	467387	-0.0342
chr	467400	467402	-0.0228
chr	467402	467403	-0.0342
chr	467403	467404	-0.342
chr	467404	467405	-1.0716
chr	467405	467406	-9.8496
chr	467406	467407	-11.001
chr	467407	467408	-11.4342
chr	467408	467409	-11.571
chr	467409	467410	-11.6394
chr	467410	467411	-11.7306
chr	467411	467412	-11.7762
chr	467412	467416	-11.8104
chr	467416	467417	-11.799
chr	467417	467426	-11.8104
chr	467426	467427	-11.286
chr	467427	467428	-0.1824
chr	467428	467430	-0.171
chr	467430	467432	-0.0912
chr	467432	467436	-0.057
chr	467436	467437	-0.0456
chr	467437	467448	-0.0342
chr	467448	467449	-0.0912
chr	467449	467450	-0.1368
chr	467450	467451	-0.1482
chr	467451	467452	-0.171
chr	467452	467453	-0.1596
chr	467453	467454	-0.4218
chr	467454	467455	-0.8322
chr	467455	467456	-1.026
chr	467456	467458	-1.4478
chr	467458	467459	-1.4592
chr	467459	467474	-1.482
chr	467474	467475	-1.311
chr	467475	467476	-0.1482
chr	467476	467480	-0.0684
chr	467480	467481	-0.0456
chr	467481	467482	-0.0228
chr	467482	467483	-0.0114
chr	467502	467523	-0.0114
chr	467528	467547	-0.0114
chr	467617	467642	-0.0114
chr	467654	467655	-0.0114
chr	467655	467656	-0.0228
chr	467656	467662	-0.0684
chr	467662	467663	-0.0798
chr	467663	467664	-0.0912
chr	467664	467667	-0.1026
chr	467667	467677	-0.1368
chr	467677	467683	-0.0684
chr	467683	467684	-0.114
chr	467684	467685	-0.1026
chr	467685	467686	-0.0912
chr	467686	467688	-0.0798
chr	467688	467690	-0.0456
chr	467690	467691	-0.114
chr	467691	467692	-0.1254
chr	467692	467710	-0.1482
chr	467710	467711	-0.0798
chr	467711	467712	-0.1254
chr	467712	467724	-0.057
chr	467724	467725	-0.1938
chr	467725	467732	-0.2052
chr	467732	467733	-0.171
chr	467733	467745	-0.1482
chr	467745	467746	-0.1596
chr	467746	467747	-0.0114
chr	467747	467748	-0.0456
chr	467748	467749	-0.1254
chr	467749	467753	-0.2964
chr	467753	467754	-0.3306
chr	467754	467758	-0.3876
chr	467758	467759	-0.399
chr	467759	467768	-0.4104
chr	467768	467769	-0.399
chr	467769	467770	-0.1368
chr	467770	467774	-0.1254
chr	467774	467775	-0.0798
chr	467775	467779	-0.0228
chr	467779	467781	-0.0114
chr	467868	467881	-0.0114
chr	467881	467887	-0.0228
chr	467887	467889	-0.0342
chr	467889	467891	-0.057
chr	467891	467894	-0.0456
chr	467894	467908	-0.057
chr	467908	467910	-0.0228
chr	467910	467916	-0.0114
chr	467918	467920	-0.0228
chr	467920	467922	-0.0684
chr	467922	467923	-0.1368
chr	467923	467925	-0.171
chr	467925	467941	-0.1824
chr	467941	467944	-0.171
chr	467944	467946	-0.0114
chr	467976	467977	-0.0684
chr	467977	467978	-0.969
chr	467978	467980	-1.2312
chr	467980	467983	-1.2882
chr	467983	467984	-1.2996
chr	467984	467985	-1.311
chr	467985	467986	-1.3224
chr	467986	467988	-1.3338
chr	467988	467989	-1.3452
chr	467989	467990	-1.4364
chr	467990	467991	-1.5048
chr	467991	467998	-1.5276
chr	467998	467999	-1.5162
chr	467999	468000	-0.5814
chr	468000	468008	-0.2394
chr	468008	468011	-0.228
chr	468013	468033	-0.0228
chr	468078	468080	-0.0228
chr	468080	468081	-0.0342
chr	468081	468099	-0.0456
chr	468099	468101	-0.0342
chr	468101	468103	-0.0114
chr	468114	468121	-0.0114
chr	468121	468123	-0.0228
chr	468123	468124	-0.0342
chr	468124	468125	-0.0456
chr	468125	468126	-0.57
chr	468126	468127	-0.7524
chr	468127	468129	-1.0032
chr	468129	468132	-1.1172
chr	468132	468137	-1.14
chr	468137	468141	-1.1514
chr	468141	468142	-1.1628
chr	468142	468143	-1.1514
chr	468143	468145	-1.1286
chr	468145	468147	-1.14
chr	468147	468148	-0.1596
chr	468148	468149	-0.1368
chr	468149	468150	-0.0456
chr	468150	468154	-0.057
chr	468154	468159	-0.0456
chr	468159	468164	-0.0342
chr	468164	468170	-0.0228
chr	468170	468174	-0.0114
chr	468174	468176	-0.0228
chr	468176	468177	-0.0114
chr	468177	468199	-0.0342
chr	468212	468233	-0.0114
chr	468235	468240	-0.0114
chr	468240	468241	-0.0228
chr	468241	468245	-0.0684
chr	468245	468247	-0.0798
chr	468247	468263	-0.1938
chr	468263	468264	-0.1824
chr	468264	468268	-0.1482
chr	468268	468269	-0.0798
chr	468269	468285	-0.0456
chr	468285	468287	-0.0342
chr	468287	468290	-0.0228
chr	468297	468318	-0.0114
chr	468319	468324	-0.0114
chr	468324	468351	-0.0228
chr	468385	468386	-0.0684
chr	468386	468390	-0.1368
chr	468390	468392	-0.3192
chr	468392	468393	-0.342
chr	468393	468396	-0.3534
chr	468396	468406	-0.3648
chr	468406	468407	-0.3306
chr	468407	468411	-0.228
chr	468411	468412	-0.0456
chr	468412	468415	-0.0228
chr	468415	468417	-0.0114
chr	468417	468419	-0.0798
chr	468419	468421	-0.0912
chr	468421	468422	-0.1026
chr	468422	468431	-0.114
chr	468431	468433	-0.1368
chr	468433	468434	-0.6612
chr	468434	468435	-0.6954
chr	468435	468437	-0.7182
chr	468437	468438	-0.7638
chr	468438	468443	-0.684
chr	468443	468455	-0.6612
chr	468455	468465	-0.0114
chr	468471	468472	-0.0114
chr	468472	468476	-0.0228
chr	468476	468485	-0.0342
chr	468485	468488	-0.0456
chr	468488	468490	-0.057
chr	468490	468493	-0.0684
chr	468493	468497	-0.0456
chr	468497	468507	-0.0342
chr	468507	468514	-0.0114
chr	468519	468522	-0.0114
chr	468522	468541	-0.0228
chr	468541	468544	-0.0114
chr	468580	468583	-0.0228
chr	468583	468584	-0.057
chr	468584	468603	-0.0684
chr	468614	468615	-0.0114
chr	468615	468616	-0.0342
chr	468616	468617	-0.0684
chr	468617	468618	-0.0912
chr	468618	468620	-0.513
chr	468620	468621	-0.5244
chr	468621	468638	-0.5358
chr	468638	468639	-0.057
chr	468639	468640	-0.0456
chr	468651	468652	-0.0456
chr	468652	468653	-0.5472
chr	468653	468654	-0.741
chr	468654	468655	-0.8778
chr	468655	468656	-0.9804
chr	468656	468657	-0.9918
chr	468657	468658	-1.0032
chr	468658	468672	-1.0146
chr	468672	468673	-0.9804
chr	468673	468674	-0.969
chr	468674	468678	-0.0114
chr	468696	468721	-0.0114
chr	468737	468756	-0.0114
chr	468756	468757	-0.0912
chr	468757	468758	-0.1026
chr	468758	468759	-0.1254
chr	468759	468777	-0.114
chr	468786	468789	-0.0114
chr	468789	468790	-0.0456
chr	468790	468791	-0.0912
chr	468791	468792	-0.114
chr	468792	468793	-0.1482
chr	468793	468794	-0.1596
chr	468794	468795	-0.171
chr	468795	468799	-0.1824
chr	468799	468810	-0.2052
chr	468810	468811	-0.1938
chr	468811	468812	-0.1824
chr	468812	468817	-0.0456
chr	468817	468819	-0.0342
chr	468819	468820	-0.0228
chr	468850	468852	-0.0228
chr	468852	468855	-0.0342
chr	468855	468863	-0.0456
chr	468863	468864	-0.0798
chr	468864	468865	-0.1254
chr	468865	468866	-0.1596
chr	468866	468869	-0.171
chr	468869	468874	-0.2052
chr	468874	468879	-0.171
chr	468879	468885	-0.1596
chr	468885	468886	-0.171
chr	468886	468887	-0.0684
chr	468887	468888	-0.1368
chr	468888	468889	-0.4446
chr	468889	468891	-0.5358
chr	468891	468892	-0.5472
chr	468892	468893	-0.5814
chr	468893	468905	-0.5928
chr	468905	468907	-0.6042
chr	468907	468909	-0.5814
chr	468909	468910	-0.4902
chr	468910	468911	-0.1368
chr	468911	468912	-0.114
chr	468912	468926	-0.171
chr	468926	468929	-0.1596
chr	468929	468931	-0.1482
chr	468931	468933	-0.0456
chr	468959	468960	-0.0228
chr	468960	468962	-0.0342
chr	468962	468981	-0.0456
chr	469040	469041	-0.0798
chr	469041	469053	-0.1938
chr	469053	469062	-0.2052
chr	469062	469063	-0.1254
chr	469063	469078	-0.2964
chr	469078	469079	-0.3192
chr	469079	469080	-0.3534
chr	469080	469081	-0.3648
chr	469081	469082	-0.3762
chr	469082	469084	-0.3876
chr	469084	469095	-0.114
chr	469095	469099	-0.1026
chr	469099	469101	-0.0684
chr	469101	469103	-0.0114
chr	469189	469190	-0.0114
chr	469190	469193	-0.0228
chr	469193	469195	-0.2508
chr	469195	469199	-0.6156
chr	469199	469214	-0.627
chr	469214	469215	-0.3762
chr	469251	469252	-0.285
chr	469252	469253	-0.342
chr	469253	469256	-0.3876
chr	469256	469272	-0.399
chr	469272	469273	-0.3762
chr	469307	469308	-0.0114
chr	469308	469309	-0.0228
chr	469309	469316	-0.0342
chr	469316	469319	-0.057
chr	469319	469324	-0.0684
chr	469324	469329	-0.0798
chr	469329	469331	-0.057
chr	469331	469338	-0.0456
chr	469338	469339	-0.0798
chr	469339	469340	-0.0684
chr	469340	469358	-0.0342
chr	469358	469379	-0.0114
chr	469420	469421	-0.0228
chr	469421	469423	-0.057
chr	469423	469425	-0.0684
chr	469425	469427	-0.0798
chr	469427	469428	-0.0912
chr	469428	469442	-0.114
chr	469442	469443	-0.1026
chr	469443	469447	-0.0684
chr	469447	469449	-0.0228
chr	469469	469483	-0.0114
chr	469483	469488	-0.0228
chr	469488	469491	-0.0342
chr	469491	469494	-0.0456
chr	469494	469501	-0.057
chr	469501	469504	-0.0684
chr	469504	469509	-0.057
chr	469509	469514	-0.0456
chr	469514	469525	-0.0228
chr	469525	469526	-0.0114
chr	469528	469539	-0.0342
chr	469539	469553	-0.0456
chr	469553	469560	-0.0342
chr	469595	469596	-0.228
chr	469596	469597	-0.3192
chr	469597	469600	-0.342
chr	469600	469601	-0.3762
chr	469601	469605	-0.3876
chr	469605	469612	-0.399
chr	469612	469615	-0.3876
chr	469615	469616	-0.3762
chr	469616	469617	-0.3648
chr	469617	469621	-0.0456
chr	469621	469629	-0.0684
chr	469629	469630	-0.0912
chr	469630	469632	-0.1254
chr	469632	469633	-0.2052
chr	469633	469634	-0.2394
chr	469634	469635	-0.3192
chr	469635	469637	-0.3306
chr	469637	469638	-0.3534
chr	469638	469639	-0.6156
chr	469639	469640	-1.6302
chr	469640	469641	-1.71
chr	469641	469642	-2.052
chr	469642	469643	-2.0634
chr	469643	469644	-2.0976
chr	469644	469645	-2.1432
chr	469645	469646	-2.2344
chr	469646	469647	-2.3826
chr	469647	469653	-2.4168
chr	469653	469655	-2.2686
chr	469655	469660	-2.2002
chr	469660	469661	-2.052
chr	469661	469666	-0.4218
chr	469666	469667	-0.4446
chr	469667	469668	-0.1254
chr	469668	469670	-0.1482
chr	469670	469675	-0.1254
chr	469675	469683	-0.114
chr	469683	469687	-0.1026
chr	469687	469688	-0.0798
chr	469688	469689	-0.0684
chr	469689	469690	-0.0456
chr	469706	469714	-0.0114
chr	469714	469718	-0.0228
chr	469718	469719	-0.057
chr	469719	469720	-0.0684
chr	469720	469723	-0.0912
chr	469723	469724	-0.1026
chr	469724	469726	-0.114
chr	469726	469727	-0.1368
chr	469727	469728	-0.1938
chr	469728	469729	-1.4706
chr	469729	469730	-1.6074
chr	469730	469731	-6.6462
chr	469731	469732	-6.6804
chr	469732	469735	-7.182
chr	469735	469744	-7.2618
chr	469744	469745	-7.239
chr	469745	469747	-7.2504
chr	469747	469748	-7.239
chr	469748	469751	-7.182
chr	469751	469752	-7.1592
chr	469752	469753	-0.2964
chr	469753	469755	-0.0228
chr	469755	469770	-0.0114
chr	469774	469776	-0.0114
chr	469776	469793	-0.0228
chr	469799	469806	-0.0114
chr	469806	469812	-0.0228
chr	469812	469824	-0.0342
chr	469824	469831	-0.0114
chr	469831	469832	-0.0228
chr	469832	469833	-0.0456
chr	469833	469835	-0.057
chr	469835	469836	-0.2394
chr	469836	469837	-12.1638
chr	469837	469838	-12.6084
chr	469838	469839	-12.6312
chr	469839	469840	-12.6768
chr	469840	469841	-13.1214
chr	469841	469842	-13.2126
chr	469842	469843	-13.4976
chr	469843	469844	-16.7694
chr	469844	469845	-17.5788
chr	469845	469846	-19.6764
chr	469846	469847	-26.904
chr	469847	469848	-31.0194
chr	469848	469849	-32.4216
chr	469849	469850	-33.345
chr	469850	469851	-34.0404
chr	469851	469852	-34.086
chr	469852	469853	-34.0518
chr	469853	469854	-33.6984
chr	469854	469855	-33.687
chr	469855	469856	-33.6528
chr	469856	469857	-33.003
chr	469857	469858	-21.7854
chr	469858	469859	-21.6942
chr	469859	469860	-21.6828
chr	469860	469866	-21.375
chr	469866	469867	-18.8898
chr	469867	469868	-1.0032
chr	469868	469870	-0.2394
chr	469870	469871	-0.1938
chr	469871	469872	-0.1824
chr	469872	469877	-0.0684
chr	469877	469879	-0.057
chr	469879	469880	-0.3078
chr	469880	469881	-0.5358
chr	469881	469882	-2.2914
chr	469882	469883	-2.3826
chr	469883	469884	-2.4282
chr	469884	469885	-2.451
chr	469885	469888	-2.508
chr	469888	469891	-2.4966
chr	469891	469892	-2.4852
chr	469892	469896	-2.4966
chr	469896	469897	-2.5194
chr	469897	469898	-2.5422
chr	469898	469899	-2.565
chr	469899	469900	-2.736
chr	469900	469901	-2.7588
chr	469901	469902	-2.6676
chr	469902	469903	-1.083
chr	469903	469904	-1.2882
chr	469904	469905	-2.1888
chr	469905	469906	-2.223
chr	469906	469907	-2.3256
chr	469907	469908	-2.4852
chr	469908	469909	-2.4966
chr	469909	469911	-2.565
chr	469911	469912	-2.5764
chr	469912	469913	-2.5992
chr	469913	469918	-2.6106
chr	469918	469920	-2.622
chr	469920	469921	-2.565
chr	469921	469922	-2.4966
chr	469922	469923	-1.1856
chr	469923	469924	-0.9804
chr	469924	469926	-0.9918
chr	469926	469927	-0.9804
chr	469927	469928	-0.9348
chr	469928	469929	-1.6416
chr	469929	469930	-2.0292
chr	469930	469931	-2.2116
chr	469931	469933	-2.6676
chr	469933	469934	-2.679
chr	469934	469935	-2.6676
chr	469935	469936	-2.907
chr	469936	469937	-2.9298
chr	469937	469942	-2.9412
chr	469942	469943	-2.9526
chr	469943	469944	-2.964
chr	469944	469947	-2.9754
chr	469947	469948	-2.9868
chr	469948	469949	-3.0324
chr	469949	469950	-2.8158
chr	469950	469951	-0.912
chr	469951	469952	-1.083
chr	469952	469953	-1.2198
chr	469953	469954	-1.7214
chr	469954	469955	-1.767
chr	469955	469956	-2.1546
chr	469956	469957	-2.5992
chr	469957	469958	-3.3288
chr	469958	469959	-3.4656
chr	469959	469960	-3.5112
chr	469960	469961	-3.5454
chr	469961	469962	-3.5682
chr	469962	469963	-3.6366
chr	469963	469964	-3.705
chr	469964	469967	-3.762
chr	469967	469968	-3.7848
chr	469968	469969	-3.9102
chr	469969	469970	-4.1268
chr	469970	469971	-4.2408
chr	469971	469973	-4.2066
chr	469973	469974	-4.2522
chr	469974	469975	-4.3092
chr	469975	469976	-16.9062
chr	469976	469977	-18.3426
chr	469977	469978	-19.9728
chr	469978	469979	-19.9272
chr	469979	469980	-20.0412
chr	469980	469982	-20.2806
chr	469982	469984	-19.6878
chr	469984	469985	-19.6764
chr	469985	469989	-19.6536
chr	469989	469990	-19.6194
chr	469990	469991	-19.5396
chr	469991	469993	-19.1292
chr	469993	469994	-19.0152
chr	469994	469995	-18.9354
chr	469995	469996	-10.1232
chr	469996	469997	-0.9006
chr	469997	469998	-0.5586
chr	470081	470082	-0.0114
chr	470082	470085	-0.0228
chr	470085	470086	-3.5568
chr	470086	470087	-4.218
chr	470087	470088	-4.332
chr	470088	470090	-4.3434
chr	470090	470097	-4.3662
chr	470097	470100	-4.389
chr	470100	470102	-4.446
chr	470102	470103	-4.4688
chr	470103	470104	-4.4802
chr	470104	470105	-4.4916
chr	470105	470106	-4.4574
chr	470106	470107	-3.477
chr	470107	470109	-0.1368
chr	470109	470111	-0.1482
chr	470111	470115	-0.171
chr	470115	470123	-0.1824
chr	470123	470124	-0.1938
chr	470124	470131	-0.0912
chr	470131	470143	-0.1254
chr	470143	470148	-0.0456
chr	470148	470150	-0.0342
chr	470150	470153	-0.0228
chr	470157	470181	-0.0228
chr	470314	470317	-0.0114
chr	470317	470321	-0.0228
chr	470321	470323	-0.0342
chr	470323	470325	-0.0684
chr	470325	470326	-0.114
chr	470326	470327	-0.1824
chr	470327	470330	-0.2166
chr	470330	470333	-0.228
chr	470333	470338	-0.2166
chr	470338	470347	-0.2052
chr	470354	470355	-0.0114
chr	470355	470371	-0.0228
chr	470371	470376	-0.0342
chr	470376	470377	-0.0228
chr	470377	470378	-0.0342
chr	470378	470380	-0.0456
chr	470380	470381	-0.057
chr	470381	470383	-0.0684
chr	470383	470386	-0.1368
chr	470386	470387	-0.1482
chr	470387	470398	-0.171
chr	470398	470404	-0.1026
chr	470404	470405	-0.0114
chr	470431	470451	-0.0114
chr	470543	470544	-0.0342
chr	470544	470545	-0.0456
chr	470545	470549	-0.057
chr	470549	470561	-0.0684
chr	470561	470563	-0.057
chr	470563	470568	-0.0228
chr	470568	470570	-0.0114
chr	470583	470587	-0.0114
chr	470587	470588	-0.0228
chr	470588	470589	-0.0342
chr	470589	470603	-0.114
chr	470603	470607	-0.1254
chr	470607	470609	-0.114
chr	470609	470611	-0.0228
chr	470611	470625	-0.0114
chr	470672	470673	-0.0114
chr	470673	470674	-0.0228
chr	470674	470675	-0.0456
chr	470675	470676	-0.057
chr	470676	470678	-0.0684
chr	470678	470695	-0.0798
chr	470695	470696	-0.0114
chr	470696	470697	-0.0342
chr	470697	470698	-0.057
chr	470698	470700	-0.1026
chr	470700	470717	-0.1254
chr	470717	470719	-0.0912
chr	470761	470763	-0.0114
chr	470763	470782	-0.0228
chr	470782	470787	-0.0114
chr	470790	470794	-0.0114
chr	470794	470797	-0.1482
chr	470797	470804	-0.171
chr	470804	470815	-0.1824
chr	470815	470816	-0.1254
chr	470816	470817	-0.057
chr	470817	470818	-0.0684
chr	470818	470819	-0.1254
chr	470819	470820	-0.1368
chr	470820	470821	-0.1482
chr	470821	470822	-0.1824
chr	470822	470823	-0.1938
chr	470823	470824	-0.2052
chr	470824	470826	-0.2394
chr	470826	470838	-0.2508
chr	470838	470839	-0.2394
chr	470839	470840	-0.171
chr	470840	470845	-0.057
chr	470845	470846	-0.0228
chr	470846	470866	-0.0114
chr	470866	470867	-0.0228
chr	470867	470885	-0.0456
chr	470885	470887	-0.0342
chr	470941	470963	-0.0114
chr	470966	470972	-0.0114
chr	470972	470973	-0.0228
chr	470973	470974	-0.1596
chr	470974	470975	-0.2166
chr	470975	470977	-0.228
chr	470977	470979	-0.2394
chr	470979	470993	-0.2622
chr	470993	470994	-0.2508
chr	470994	470995	-0.285
chr	470995	470996	-0.1824
chr	470996	470997	-0.2394
chr	470997	470998	-0.2622
chr	470998	471017	-0.2736
chr	471116	471123	-0.0114
chr	471123	471129	-0.0342
chr	471129	471130	-0.057
chr	471130	471140	-0.0684
chr	471140	471141	-0.057
chr	471141	471147	-0.0342
chr	471147	471150	-0.0456
chr	471150	471151	-0.0798
chr	471151	471152	-0.0456
chr	471152	471161	-0.057
chr	471161	471163	-0.0684
chr	471163	471169	-0.0798
chr	471169	471171	-0.0684
chr	471171	471183	-0.0228
chr	471183	471184	-0.0114
chr	471220	471223	-0.0456
chr	471223	471224	-0.0684
chr	471224	471227	-0.1254
chr	471227	471239	-0.1368
chr	471239	471241	-0.1254
chr	471241	471244	-0.0912
chr	471244	471245	-0.0798
chr	471258	471262	-0.0114
chr	471262	471264	-0.0228
chr	471264	471279	-0.057
chr	471279	471285	-0.0456
chr	471285	471286	-0.0342
chr	471312	471313	-0.0228
chr	471313	471316	-0.0342
chr	471316	471323	-0.0456
chr	471323	471333	-0.057
chr	471333	471346	-0.0114
chr	471354	471359	-0.0456
chr	471359	471360	-0.0912
chr	471360	471361	-0.1026
chr	471361	471362	-0.1824
chr	471362	471364	-0.1938
chr	471364	471365	-0.2052
chr	471365	471375	-0.2166
chr	471375	471380	-0.1938
chr	471380	471382	-0.1026
chr	471382	471383	-0.0798
chr	471383	471402	-0.0684
chr	471402	471403	-0.0342
chr	471414	471415	-0.0114
chr	471415	471435	-0.0342
chr	471496	471518	-0.0114
chr	471543	471565	-0.0114
chr	471582	471586	-0.0114
chr	471586	471605	-0.0228
chr	471605	471607	-0.0114
chr	471889	471912	-0.0114
chr	472177	472194	-0.0114
chr	472296	472298	-0.0342
chr	472298	472300	-0.0456
chr	472300	472301	-0.0912
chr	472301	472302	-0.114
chr	472302	472305	-0.1254
chr	472305	472318	-0.1368
chr	472318	472320	-0.114
chr	472320	472322	-0.1254
chr	472322	472344	-0.0228
chr	472344	472345	-0.0114
chr	472345	472346	-0.0228
chr	472346	472348	-0.0114
chr	472348	472349	-0.2394
chr	472349	472352	-0.2508
chr	472352	472359	-0.2736
chr	472359	472368	-0.285
chr	472368	472370	-0.0456
chr	472370	472372	-0.0228
chr	472372	472381	-0.0114
chr	472384	472385	-0.0114
chr	472385	472391	-0.0342
chr	472391	472392	-0.0456
chr	472392	472393	-0.057
chr	472393	472396	-0.1368
chr	472396	472397	-0.2166
chr	472397	472406	-0.2736
chr	472406	472411	-0.2508
chr	472411	472418	-0.2394
chr	472437	472438	-0.0114
chr	472438	472440	-0.0342
chr	472440	472450	-0.0912
chr	472450	472458	-0.1026
chr	472458	472459	-0.0912
chr	472459	472469	-0.0114
chr	472520	472521	-0.0114
chr	472521	472542	-0.0228
chr	472552	472564	-0.0114
chr	472564	472573	-0.0228
chr	472573	472585	-0.0114
chr	472592	472613	-0.0114
chr	472647	472669	-0.0114
chr	472685	472705	-0.0114
chr	472731	472754	-0.0114
chr	472754	472756	-0.0228
chr	472756	472773	-0.0684
chr	472773	472778	-0.0228
chr	472778	472779	-0.0342
chr	472779	472780	-0.0114
chr	472780	472783	-0.0342
chr	472783	472797	-0.0456
chr	472797	472798	-0.057
chr	472798	472801	-0.0684
chr	472801	472819	-0.0342
chr	472819	472823	-0.0114
chr	472900	472902	-0.1254
chr	472902	472907	-0.1368
chr	472907	472921	-0.1596
chr	472921	472922	-0.057
chr	472922	472926	-0.0228
chr	472926	472927	-0.057
chr	472927	472929	-0.0684
chr	472929	472930	-0.0456
chr	472930	472947	-0.057
chr	472947	472949	-0.0114
chr	472958	472959	-0.0228
chr	472959	472961	-0.1368
chr	472961	472962	-0.1482
chr	472962	472964	-0.2964
chr	472964	472980	-0.3078
chr	472980	472983	-0.1938
chr	472995	472998	-0.0114
chr	472998	473014	-0.0228
chr	473014	473016	-0.0114
chr	473016	473019	-0.0342
chr	473019	473020	-0.0228
chr	473020	473026	-0.0342
chr	473026	473028	-0.0456
chr	473028	473036	-0.0798
chr	473036	473045	-0.057
chr	473045	473046	-0.0456
chr	473046	473048	-0.0114
chr	473060	473061	-0.0228
chr	473061	473062	-0.057
chr	473062	473065	-0.0912
chr	473065	473066	-0.1254
chr	473066	473082	-0.1596
chr	473082	473088	-0.1482
chr	473088	473090	-0.2622
chr	473090	473091	-0.285
chr	473091	473092	-0.2964
chr	473092	473104	-0.3078
chr	473104	473108	-0.3192
chr	473108	473109	-0.2736
chr	473109	473110	-0.1254
chr	473110	473114	-0.1368
chr	473114	473115	-0.1254
chr	473115	473130	-0.1026
chr	473130	473143	-0.0114
chr	473143	473151	-0.0342
chr	473151	473161	-0.0228
chr	473161	473162	-0.0342
chr	473162	473164	-0.0456
chr	473164	473166	-0.1938
chr	473166	473184	-0.228
chr	473184	473186	-0.0912
chr	473186	473189	-0.0228
chr	473189	473196	-0.0114
chr	473196	473200	-0.0228
chr	473200	473211	-0.0342
chr	473211	473217	-0.0228
chr	473217	473221	-0.0114
chr	473258	473260	-0.0228
chr	473260	473262	-0.0342
chr	473262	473280	-0.1482
chr	473280	473281	-0.1254
chr	473281	473282	-0.1026
chr	473282	473284	-0.0912
chr	473284	473285	-0.1026
chr	473285	473286	-0.1482
chr	473286	473289	-0.171
chr	473289	473293	-0.1824
chr	473293	473295	-0.1938
chr	473295	473296	-0.228
chr	473296	473303	-0.2622
chr	473303	473304	-0.2508
chr	473304	473305	-0.2166
chr	473305	473311	-0.0912
chr	473311	473316	-0.0798
chr	473316	473317	-0.057
chr	473317	473321	-0.0114
chr	473343	473348	-0.0228
chr	473348	473367	-0.0342
chr	473367	473370	-0.0228
chr	473376	473381	-0.0228
chr	473381	473382	-0.0342
chr	473382	473385	-0.0456
chr	473385	473388	-0.057
chr	473388	473389	-0.1026
chr	473389	473390	-0.114
chr	473390	473391	-0.1482
chr	473391	473398	-0.2052
chr	473398	473400	-0.1824
chr	473400	473402	-0.171
chr	473402	473404	-0.1824
chr	473404	473405	-0.3534
chr	473405	473406	-0.3876
chr	473406	473408	-0.4104
chr	473408	473410	-0.4446
chr	473410	473412	-0.3876
chr	473412	473413	-0.399
chr	473413	473417	-0.342
chr	473417	473418	-0.3534
chr	473418	473423	-0.3762
chr	473423	473425	-0.3876
chr	473425	473426	-0.0912
chr	473426	473431	-0.0798
chr	473431	473433	-0.0684
chr	473433	473435	-0.057
chr	473435	473437	-0.0912
chr	473437	473438	-0.1026
chr	473438	473439	-0.1482
chr	473439	473440	-0.171
chr	473440	473442	-0.1596
chr	473442	473454	-0.171
chr	473454	473457	-0.1482
chr	473457	473458	-0.1368
chr	473458	473462	-0.1254
chr	473484	473485	-0.0114
chr	473485	473513	-0.0228
chr	473550	473555	-0.0342
chr	473555	473556	-0.0456
chr	473556	473560	-0.0684
chr	473560	473562	-0.0798
chr	473562	473570	-0.0912
chr	473570	473571	-0.0798
chr	473571	473580	-0.057
chr	473580	473584	-0.0342
chr	473590	473604	-0.0114
chr	473604	473609	-0.0228
chr	473609	473615	-0.0114
chr	473615	473617	-0.0342
chr	473617	473618	-0.057
chr	473618	473623	-0.0684
chr	473623	473624	-0.0798
chr	473624	473625	-0.1026
chr	473625	473626	-0.3078
chr	473626	473637	-0.3306
chr	473637	473639	-0.285
chr	473639	473646	-0.2736
chr	473646	473647	-0.0684
chr	473652	473655	-0.0114
chr	473655	473663	-0.0342
chr	473663	473666	-0.0456
chr	473666	473667	-0.057
chr	473667	473668	-0.8778
chr	473668	473669	-0.9804
chr	473669	473687	-1.0716
chr	473687	473688	-1.0602
chr	473688	473689	-0.8322
chr	473689	473692	-0.0342
chr	473692	473693	-0.0228
chr	473693	473694	-0.0114
chr	473700	473701	-0.0114
chr	473701	473702	-0.0798
chr	473702	473704	-0.0912
chr	473704	473707	-0.1026
chr	473707	473723	-0.114
chr	473723	473724	-0.0228
chr	473724	473727	-0.0114
chr	473727	473728	-0.0456
chr	473728	473732	-0.057
chr	473732	473736	-0.0456
chr	473736	473743	-0.057
chr	473743	473749	-0.0684
chr	473749	473750	-0.057
chr	473750	473753	-0.0684
chr	473753	473758	-0.0798
chr	473758	473765	-0.0684
chr	473765	473769	-0.057
chr	473769	473770	-0.0798
chr	473770	473771	-0.0912
chr	473771	473772	-0.0798
chr	473772	473773	-0.1368
chr	473773	473774	-0.1482
chr	473774	473775	-0.3192
chr	473775	473776	-0.3648
chr	473776	473778	-0.3762
chr	473778	473779	-0.3876
chr	473779	473780	-0.4104
chr	473780	473781	-0.4218
chr	473781	473792	-0.4104
chr	473792	473793	-0.399
chr	473793	473794	-0.4104
chr	473794	473795	-0.3876
chr	473795	473796	-0.3648
chr	473796	473797	-0.1254
chr	473797	473801	-0.0228
chr	473811	473812	-0.1026
chr	473812	473814	-0.114
chr	473814	473829	-0.1368
chr	473829	473831	-0.4104
chr	473831	473832	-0.6612
chr	473832	473833	-0.7752
chr	473833	473834	-0.8208
chr	473834	473847	-0.8094
chr	473847	473850	-0.8208
chr	473850	473851	-0.5928
chr	473851	473852	-0.57
chr	473852	473873	-0.0114
chr	473883	473887	-0.0114
chr	473887	473888	-0.0228
chr	473888	473889	-0.6384
chr	473889	473890	-2.052
chr	473890	473891	-2.2914
chr	473891	473892	-2.3826
chr	473892	473893	-2.5194
chr	473893	473896	-2.5764
chr	473896	473900	-2.5878
chr	473900	473902	-2.736
chr	473902	473909	-2.7474
chr	473909	473910	-2.7246
chr	473910	473921	-0.171
chr	473921	473922	-0.1368
chr	473936	473945	-0.0114
chr	473945	473949	-0.0228
chr	473949	473955	-0.0342
chr	473955	473956	-0.0456
chr	473956	473957	-0.057
chr	473957	473958	-0.0684
chr	473958	473968	-0.057
chr	473968	473974	-0.0456
chr	473974	473975	-0.0342
chr	473975	473980	-0.0228
chr	473982	473983	-0.0456
chr	473983	473984	-0.1026
chr	473984	473985	-0.114
chr	473985	473989	-0.1482
chr	473989	473997	-0.1596
chr	473997	474004	-0.171
chr	474004	474005	-0.1938
chr	474005	474006	-0.1824
chr	474006	474007	-0.171
chr	474007	474008	-0.2052
chr	474008	474009	-0.2166
chr	474009	474010	-0.3534
chr	474010	474018	-0.342
chr	474018	474025	-0.3306
chr	474025	474026	-0.3078
chr	474026	474028	-0.1368
chr	474028	474034	-0.0684
chr	474034	474035	-0.0798
chr	474035	474037	-0.0912
chr	474037	474038	-0.114
chr	474038	474039	-0.1026
chr	474039	474040	-0.9348
chr	474040	474041	-0.9804
chr	474041	474042	-1.0944
chr	474042	474043	-1.1058
chr	474043	474044	-1.14
chr	474044	474060	-1.1742
chr	474060	474061	-0.285
chr	474061	474069	-0.0114
chr	474098	474099	-0.0114
chr	474099	474100	-0.0342
chr	474100	474113	-0.057
chr	474113	474115	-0.0684
chr	474115	474120	-0.0798
chr	474120	474122	-0.0342
chr	474122	474129	-0.0228
chr	474129	474130	-0.0342
chr	474130	474134	-0.0456
chr	474134	474147	-0.0228
chr	474147	474150	-0.0114
chr	474153	474160	-0.0114
chr	474160	474167	-0.0228
chr	474167	474173	-0.0342
chr	474173	474175	-0.0456
chr	474175	474177	-0.0342
chr	474177	474182	-0.0456
chr	474182	474192	-0.0342
chr	474192	474194	-0.0114
chr	474238	474251	-0.0114
chr	474251	474253	-0.0228
chr	474253	474273	-0.0114
chr	474296	474318	-0.0114
chr	474365	474367	-0.0114
chr	474367	474369	-0.0228
chr	474369	474382	-0.0342
chr	474382	474384	-0.0228
chr	474384	474387	-0.0342
chr	474387	474389	-0.0456
chr	474389	474393	-0.0342
chr	474393	474395	-0.0456
chr	474395	474396	-0.057
chr	474396	474397	-0.1254
chr	474397	474398	-0.1596
chr	474398	474399	-0.171
chr	474399	474400	-0.1824
chr	474400	474411	-0.171
chr	474411	474413	-0.1596
chr	474413	474418	-0.1482
chr	474539	474543	-0.0114
chr	474543	474545	-0.0228
chr	474545	474546	-0.0684
chr	474546	474547	-0.0798
chr	474547	474551	-0.0912
chr	474551	474552	-0.114
chr	474552	474555	-0.1596
chr	474555	474557	-0.2964
chr	474557	474558	-0.3078
chr	474558	474559	-0.4218
chr	474559	474560	-0.5358
chr	474560	474561	-1.6758
chr	474561	474562	-2.0862
chr	474562	474563	-2.4852
chr	474563	474564	-2.6676
chr	474564	474565	-19.0836
chr	474565	474566	-21.147
chr	474566	474567	-21.5232
chr	474567	474568	-21.6828
chr	474568	474569	-21.717
chr	474569	474570	-21.7626
chr	474570	474575	-21.7854
chr	474575	474576	-21.774
chr	474576	474579	-21.7854
chr	474579	474582	-21.774
chr	474582	474583	-21.7626
chr	474583	474584	-21.6258
chr	474584	474585	-12.8934
chr	474585	474586	-9.9522
chr	474586	474587	-0.342
chr	474587	474588	-0.2736
chr	474588	474589	-0.2394
chr	474589	474590	-0.1482
chr	474590	474591	-0.057
chr	474591	474592	-0.0456
chr	474592	474599	-0.0342
chr	474599	474600	-0.0798
chr	474600	474601	-0.171
chr	474601	474602	-0.3192
chr	474602	474604	-0.3306
chr	474604	474605	-0.5358
chr	474605	474606	-0.57
chr	474606	474608	-0.6726
chr	474608	474610	-0.6498
chr	474610	474611	-0.7068
chr	474611	474621	-0.7182
chr	474621	474622	-0.7068
chr	474622	474625	-0.6954
chr	474625	474626	-0.684
chr	474626	474627	-0.0798
chr	474627	474628	-0.0684
chr	474628	474633	-0.0342
chr	474633	474638	-0.0228
chr	474638	474639	-0.0456
chr	474639	474641	-0.3192
chr	474641	474642	-0.399
chr	474642	474643	-0.4104
chr	474643	474644	-0.5358
chr	474644	474645	-1.254
chr	474645	474646	-2.166
chr	474646	474647	-2.3142
chr	474647	474652	-2.7702
chr	474652	474654	-2.793
chr	474654	474661	-2.7816
chr	474661	474662	-2.7588
chr	474662	474664	-2.7474
chr	474664	474665	-1.8468
chr	474665	474666	-1.8126
chr	474666	474667	-0.3648
chr	474667	474668	-0.1938
chr	474668	474669	-0.1596
chr	474669	474670	-0.0684
chr	474670	474676	-0.0798
chr	474676	474678	-0.114
chr	474678	474679	-1.1856
chr	474679	474680	-1.197
chr	474680	474681	-1.4136
chr	474681	474682	-1.425
chr	474682	474686	-1.482
chr	474686	474689	-1.4706
chr	474689	474693	-1.482
chr	474693	474697	-1.4934
chr	474697	474698	-1.482
chr	474698	474699	-1.3566
chr	474699	474700	-0.4902
chr	474700	474701	-0.4674
chr	474701	474702	-0.456
chr	474702	474703	-0.4332
chr	474703	474704	-0.4218
chr	474704	474705	-0.3648
chr	474705	474708	-0.0342
chr	474708	474711	-0.0228
chr	474711	474714	-0.0114
chr	474727	474743	-0.0114
chr	474743	474744	-0.0798
chr	474744	474745	-0.1482
chr	474745	474748	-0.1596
chr	474748	474753	-0.171
chr	474753	474765	-0.1596
chr	474765	474766	-0.0456
chr	474766	474768	-0.0114
chr	474768	474769	-0.0228
chr	474769	474775	-0.0114
chr	474775	474777	-1.0716
chr	474777	474780	-1.0944
chr	474780	474785	-1.1058
chr	474785	474791	-1.1286
chr	474791	474792	-1.1172
chr	474792	474793	-1.1286
chr	474793	474795	-1.14
chr	474795	474796	-0.9804
chr	474796	474797	-0.8778
chr	474797	474798	-0.456
chr	474798	474800	-0.5586
chr	474800	474801	-0.57
chr	474801	474807	-0.6042
chr	474807	474813	-0.5814
chr	474813	474815	-0.57
chr	474815	474817	-0.5586
chr	474817	474818	-0.5472
chr	474818	474819	-0.1824
chr	474819	474820	-0.0684
chr	474820	474827	-0.0798
chr	474827	474828	-0.114
chr	474828	474830	-0.1596
chr	474830	474833	-0.171
chr	474833	474840	-0.1938
chr	474840	474842	-0.1482
chr	474842	474843	-0.1596
chr	474843	474844	-0.171
chr	474844	474845	-0.1938
chr	474845	474846	-0.2052
chr	474846	474848	-0.1824
chr	474848	474849	-0.1938
chr	474849	474850	-0.2052
chr	474850	474859	-0.1482
chr	474859	474863	-0.1596
chr	474863	474865	-0.171
chr	474865	474866	-0.1596
chr	474866	474867	-0.0912
chr	474867	474880	-0.0228
chr	474880	474898	-0.0114
chr	474909	474910	-0.0228
chr	474910	474913	-0.0342
chr	474913	474914	-0.0456
chr	474914	474915	-0.1254
chr	474915	474916	-0.1368
chr	474916	474917	-0.171
chr	474917	474928	-0.1824
chr	474928	474929	-0.2622
chr	474929	474932	-0.3306
chr	474932	474936	-0.342
chr	474936	474949	-0.171
chr	474949	474950	-0.0912
chr	474950	474951	-0.0114
chr	474951	474952	-0.1368
chr	474952	474953	-0.1596
chr	474953	474954	-0.171
chr	474954	474972	-0.3648
chr	474972	474973	-0.2736
chr	474973	474976	-0.1596
chr	474976	474978	-0.0114
chr	474991	474993	-0.0228
chr	474993	475004	-0.0456
chr	475004	475005	-0.1026
chr	475005	475009	-0.114
chr	475009	475010	-0.1368
chr	475010	475011	-0.2508
chr	475011	475012	-0.5244
chr	475012	475014	-0.5472
chr	475014	475015	-0.5244
chr	475015	475016	-0.5472
chr	475016	475029	-0.5586
chr	475029	475031	-0.5472
chr	475031	475032	-0.5244
chr	475034	475039	-0.0114
chr	475039	475045	-0.0228
chr	475045	475046	-0.0342
chr	475046	475050	-0.0456
chr	475050	475053	-0.057
chr	475053	475055	-0.0684
chr	475055	475063	-0.057
chr	475063	475064	-0.171
chr	475064	475067	-0.1824
chr	475067	475070	-0.171
chr	475070	475076	-0.1938
chr	475076	475077	-0.2166
chr	475077	475078	-0.2736
chr	475078	475079	-0.342
chr	475079	475080	-1.1058
chr	475080	475081	-1.71
chr	475081	475082	-1.7784
chr	475082	475083	-1.8012
chr	475083	475084	-1.9836
chr	475084	475085	-2.2572
chr	475085	475086	-2.2914
chr	475086	475087	-2.28
chr	475087	475088	-2.3028
chr	475088	475089	-2.3484
chr	475089	475091	-2.337
chr	475091	475092	-2.3484
chr	475092	475093	-2.6334
chr	475093	475094	-2.679
chr	475094	475095	-2.7018
chr	475095	475096	-2.7132
chr	475096	475099	-2.7018
chr	475099	475100	-2.7132
chr	475100	475101	-2.7018
chr	475101	475103	-1.1628
chr	475103	475104	-1.14
chr	475104	475105	-0.5358
chr	475105	475106	-0.5586
chr	475106	475107	-0.5016
chr	475107	475108	-0.4446
chr	475108	475112	-0.4332
chr	475112	475114	-0.3534
chr	475114	475116	-0.3648
chr	475116	475118	-0.228
chr	475118	475122	-0.0684
chr	475122	475123	-0.057
chr	475123	475124	-0.0456
chr	475124	475126	-0.0342
chr	475126	475128	-0.0456
chr	475128	475134	-0.0228
chr	475134	475135	-0.0114
chr	475135	475137	-0.0228
chr	475137	475140	-0.0342
chr	475140	475141	-0.1596
chr	475141	475142	-0.2052
chr	475142	475145	-0.3306
chr	475145	475146	-0.3534
chr	475146	475147	-0.3876
chr	475147	475148	-0.4788
chr	475148	475149	-0.5016
chr	475149	475151	-0.513
chr	475151	475160	-0.5244
chr	475160	475163	-0.513
chr	475163	475164	-0.5016
chr	475164	475169	-0.228
chr	475169	475170	-0.1824
chr	475174	475179	-0.0114
chr	475179	475197	-0.0342
chr	475197	475200	-0.0228
chr	475228	475231	-0.0114
chr	475231	475235	-0.0456
chr	475235	475243	-0.0684
chr	475243	475249	-0.0798
chr	475249	475253	-0.1938
chr	475253	475254	-0.2052
chr	475254	475255	-0.1938
chr	475255	475263	-0.1368
chr	475263	475264	-0.1482
chr	475264	475265	-0.171
chr	475265	475270	-0.1824
chr	475270	475271	-0.0684
chr	475271	475272	-0.0798
chr	475272	475273	-0.1596
chr	475273	475274	-0.1824
chr	475274	475275	-0.1938
chr	475275	475278	-0.2166
chr	475278	475284	-0.2052
chr	475284	475290	-0.1938
chr	475290	475293	-0.171
chr	475293	475295	-0.0912
chr	475295	475299	-0.0114
chr	475310	475318	-0.0114
chr	475318	475322	-0.0228
chr	475322	475324	-0.0342
chr	475324	475326	-0.057
chr	475326	475327	-0.0798
chr	475327	475328	-0.1596
chr	475328	475329	-0.2394
chr	475329	475330	-1.824
chr	475330	475331	-1.9494
chr	475331	475332	-2.3598
chr	475332	475333	-2.4054
chr	475333	475334	-2.451
chr	475334	475337	-2.4624
chr	475337	475339	-2.451
chr	475339	475340	-2.4624
chr	475340	475341	-2.4738
chr	475341	475344	-2.4852
chr	475344	475345	-2.4966
chr	475345	475346	-2.508
chr	475346	475347	-2.5308
chr	475347	475349	-2.5422
chr	475349	475350	-2.4966
chr	475350	475351	-0.2394
chr	475351	475353	-0.1596
chr	475353	475355	-0.171
chr	475355	475356	-0.1596
chr	475356	475357	-0.1482
chr	475357	475362	-0.1368
chr	475362	475368	-0.114
chr	475368	475371	-0.0456
chr	475371	475373	-0.0342
chr	475377	475392	-0.0114
chr	475392	475393	-0.0228
chr	475393	475394	-0.171
chr	475394	475395	-0.1824
chr	475395	475396	-0.1938
chr	475396	475400	-0.1824
chr	475400	475403	-0.2052
chr	475403	475404	-0.2166
chr	475404	475405	-0.228
chr	475405	475406	-0.2622
chr	475406	475407	-0.2964
chr	475407	475409	-0.3192
chr	475409	475415	-0.3078
chr	475415	475417	-0.1482
chr	475417	475427	-0.1254
chr	475430	475432	-0.0114
chr	475432	475434	-0.057
chr	475434	475436	-0.1026
chr	475436	475438	-0.114
chr	475438	475446	-0.1938
chr	475446	475449	-0.2052
chr	475449	475454	-0.2166
chr	475454	475456	-0.228
chr	475456	475459	-0.2166
chr	475459	475461	-0.114
chr	475461	475465	-0.0912
chr	475465	475471	-0.0342
chr	475471	475474	-0.0228
chr	475474	475475	-0.0342
chr	475475	475477	-0.0456
chr	475477	475479	-0.0798
chr	475479	475481	-0.114
chr	475481	475482	-0.1026
chr	475482	475484	-0.114
chr	475484	475495	-0.1254
chr	475495	475498	-0.114
chr	475498	475499	-0.1026
chr	475499	475500	-0.057
chr	475500	475503	-0.0456
chr	475503	475506	-0.0114
chr	475591	475613	-0.0114
chr	475633	475655	-0.0798
chr	475661	475667	-0.0114
chr	475667	475668	-0.0912
chr	475668	475669	-0.2166
chr	475669	475670	-0.2394
chr	475670	475671	-0.2622
chr	475671	475672	-0.2964
chr	475672	475673	-0.57
chr	475673	475674	-0.5814
chr	475674	475679	-0.5928
chr	475679	475680	-0.6612
chr	475680	475681	-0.684
chr	475681	475682	-0.7068
chr	475682	475683	-0.7296
chr	475683	475684	-0.741
chr	475684	475685	-0.7524
chr	475685	475689	-0.7752
chr	475689	475691	-0.5244
chr	475691	475693	-0.2052
chr	475693	475696	-0.1938
chr	475696	475700	-0.2166
chr	475700	475701	-0.2052
chr	475701	475704	-0.114
chr	475704	475705	-0.0684
chr	475705	475707	-0.0456
chr	475707	475711	-0.0342
chr	475711	475713	-0.0228
chr	475713	475714	-0.0342
chr	475714	475717	-0.0228
chr	475717	475723	-0.0342
chr	475723	475726	-0.057
chr	475726	475727	-0.0798
chr	475727	475728	-0.1026
chr	475728	475735	-0.114
chr	475735	475736	-0.1026
chr	475736	475738	-0.2052
chr	475738	475739	-0.2394
chr	475739	475740	-0.3306
chr	475740	475741	-0.456
chr	475741	475743	-0.513
chr	475743	475744	-0.5472
chr	475744	475745	-0.5586
chr	475745	475746	-0.57
chr	475746	475747	-0.627
chr	475747	475748	-0.6612
chr	475748	475749	-1.995
chr	475749	475750	-2.052
chr	475750	475752	-2.2914
chr	475752	475757	-2.3598
chr	475757	475759	-2.2458
chr	475759	475760	-2.2344
chr	475760	475762	-2.166
chr	475762	475763	-1.995
chr	475763	475767	-1.9722
chr	475767	475768	-1.9608
chr	475768	475769	-1.482
chr	475769	475770	-0.5016
chr	475770	475771	-0.1254
chr	475771	475772	-0.114
chr	475772	475782	-0.1026
chr	475782	475783	-0.0912
chr	475783	475788	-0.0342
chr	475788	475790	-0.0114
chr	475790	475808	-0.0228
chr	475808	475811	-0.0114
chr	475874	475892	-0.0114
chr	475915	475916	-0.0114
chr	475916	475917	-0.0228
chr	475917	475919	-0.057
chr	475919	475938	-0.0684
chr	476005	476008	-0.0114
chr	476008	476009	-0.0228
chr	476009	476010	-0.0342
chr	476010	476011	-0.057
chr	476011	476012	-0.1026
chr	476012	476014	-0.1254
chr	476014	476016	-0.1368
chr	476016	476017	-0.1482
chr	476017	476026	-0.1596
chr	476026	476032	-0.1482
chr	476032	476033	-0.1254
chr	476033	476040	-0.0228
chr	476040	476055	-0.0114
chr	476055	476056	-0.0228
chr	476056	476057	-0.0114
chr	476057	476079	-0.057
chr	476079	476081	-0.0114
chr	476118	476121	-0.0114
chr	476121	476122	-0.0342
chr	476122	476123	-0.057
chr	476123	476127	-0.0684
chr	476127	476139	-0.0912
chr	476139	476143	-0.0798
chr	476143	476144	-0.0114
chr	476147	476149	-0.0114
chr	476149	476165	-0.0228
chr	476165	476169	-0.0342
chr	476169	476186	-0.0114
chr	476214	476235	-0.0114
chr	476244	476248	-0.0228
chr	476248	476255	-0.0342
chr	476255	476257	-0.0456
chr	476257	476261	-0.057
chr	476261	476262	-0.0684
chr	476262	476263	-0.0798
chr	476263	476264	-0.1254
chr	476264	476265	-0.1368
chr	476265	476266	-0.1482
chr	476266	476267	-0.1368
chr	476267	476268	-0.1482
chr	476268	476269	-0.3876
chr	476269	476279	-0.4104
chr	476279	476281	-0.3762
chr	476281	476286	-0.3648
chr	476286	476288	-0.3534
chr	476288	476289	-0.3192
chr	476289	476290	-0.2622
chr	476290	476292	-0.0114
chr	476292	476293	-0.1026
chr	476293	476294	-0.114
chr	476294	476295	-0.1596
chr	476295	476296	-0.228
chr	476296	476297	-0.2508
chr	476297	476298	-0.3078
chr	476298	476314	-0.3306
chr	476314	476315	-0.3192
chr	476315	476316	-0.1596
chr	476316	476317	-0.1368
chr	476317	476319	-0.057
chr	476319	476321	-0.0456
chr	476325	476360	-0.0114
chr	476360	476361	-0.5928
chr	476361	476362	-0.6156
chr	476362	476363	-0.6384
chr	476363	476364	-0.7524
chr	476364	476379	-0.7638
chr	476379	476381	-0.7296
chr	476409	476427	-0.0342
chr	476427	476429	-0.0456
chr	476429	476448	-0.0114
chr	476448	476449	-0.057
chr	476449	476451	-0.0798
chr	476451	476452	-0.0912
chr	476452	476453	-0.114
chr	476453	476454	-0.1254
chr	476454	476456	-0.1596
chr	476456	476470	-0.1824
chr	476470	476472	-0.1026
chr	476472	476474	-0.0912
chr	476474	476476	-0.0684
chr	476476	476480	-0.0114
chr	476480	476496	-0.0342
chr	476496	476501	-0.0228
chr	476501	476502	-0.0114
chr	476557	476558	-0.0114
chr	476558	476573	-0.0228
chr	476573	476579	-0.0114
chr	476580	476581	-0.0114
chr	476581	476583	-0.0228
chr	476583	476584	-0.057
chr	476584	476585	-0.1596
chr	476585	476586	-0.2052
chr	476586	476587	-0.2736
chr	476587	476588	-0.456
chr	476588	476589	-0.6612
chr	476589	476590	-1.0146
chr	476590	476591	-1.0374
chr	476591	476592	-1.0488
chr	476592	476602	-1.0602
chr	476602	476604	-1.0374
chr	476604	476607	-1.026
chr	476607	476608	-1.0146
chr	476608	476609	-0.684
chr	476609	476610	-0.456
chr	476610	476611	-0.0912
chr	476611	476612	-0.0684
chr	476612	476614	-0.0342
chr	476614	476615	-0.0456
chr	476615	476616	-0.0342
chr	476616	476617	-0.057
chr	476617	476618	-0.0456
chr	476618	476619	-0.057
chr	476619	476629	-0.0456
chr	476629	476637	-0.057
chr	476637	476651	-0.0342
chr	476651	476654	-0.0456
chr	476654	476655	-0.0114
chr	476655	476675	-0.0342
chr	476675	476678	-0.0114
chr	476693	476695	-0.0114
chr	476695	476699	-0.0228
chr	476699	476711	-0.0342
chr	476711	476712	-0.0228
chr	476712	476720	-0.0342
chr	476720	476727	-0.0228
chr	476727	476728	-0.0342
chr	476728	476730	-0.0228
chr	476730	476731	-0.0456
chr	476731	476732	-0.1368
chr	476732	476733	-1.0374
chr	476733	476734	-1.5732
chr	476734	476735	-1.767
chr	476735	476736	-1.9494
chr	476736	476737	-2.2116
chr	476737	476738	-2.337
chr	476738	476739	-2.4282
chr	476739	476740	-2.508
chr	476740	476742	-2.5308
chr	476742	476753	-2.5422
chr	476753	476754	-2.3256
chr	476754	476755	-0.9576
chr	476755	476756	-0.9348
chr	476756	476757	-0.8436
chr	476757	476758	-0.8208
chr	476758	476759	-0.342
chr	476759	476760	-0.285
chr	476760	476761	-0.1596
chr	476761	476763	-0.1482
chr	476763	476767	-0.0456
chr	476767	476769	-0.057
chr	476769	476772	-0.0228
chr	476772	476777	-0.0114
chr	476777	476779	-0.0228
chr	476779	476780	-0.5928
chr	476780	476781	-1.0032
chr	476781	476782	-1.0488
chr	476782	476783	-1.083
chr	476783	476784	-1.0944
chr	476784	476785	-1.1286
chr	476785	476786	-1.1514
chr	476786	476787	-1.1742
chr	476787	476789	-1.254
chr	476789	476790	-1.4022
chr	476790	476791	-1.5618
chr	476791	476794	-1.6188
chr	476794	476799	-1.6302
chr	476799	476801	-1.6188
chr	476801	476802	-0.5472
chr	476802	476806	-0.5358
chr	476806	476807	-0.513
chr	476807	476808	-0.4902
chr	476808	476809	-0.4788
chr	476809	476810	-0.4104
chr	476810	476811	-0.285
chr	476824	476845	-0.0114
chr	476865	476888	-0.0114
chr	476902	476904	-0.0114
chr	476904	476906	-0.0342
chr	476906	476908	-0.0456
chr	476908	476909	-0.1482
chr	476909	476910	-0.1596
chr	476910	476911	-0.456
chr	476911	476912	-0.4674
chr	476912	476915	-0.4788
chr	476915	476916	-0.5814
chr	476916	476925	-0.5928
chr	476925	476929	-0.5814
chr	476929	476930	-0.5358
chr	476930	476931	-0.5016
chr	476931	476936	-0.1026
chr	476936	476937	-0.0114
chr	476962	476963	-0.0114
chr	476963	476989	-0.0228
chr	477010	477013	-0.0228
chr	477013	477014	-0.0342
chr	477014	477022	-0.0456
chr	477022	477034	-0.057
chr	477034	477035	-0.0342
chr	477035	477036	-0.0228
chr	477036	477038	-0.0114
chr	477078	477081	-0.0114
chr	477081	477084	-0.0228
chr	477084	477085	-0.0342
chr	477085	477087	-0.057
chr	477087	477088	-0.0684
chr	477088	477090	-0.0912
chr	477090	477103	-0.1026
chr	477103	477106	-0.0912
chr	477106	477107	-0.0456
chr	477107	477108	-0.0342
chr	477108	477112	-0.0114
chr	477112	477118	-0.0228
chr	477118	477128	-0.0342
chr	477128	477134	-0.0228
chr	477134	477139	-0.0114
chr	477142	477143	-0.0114
chr	477143	477144	-0.0456
chr	477144	477153	-0.057
chr	477153	477165	-0.0684
chr	477165	477171	-0.0228
chr	477171	477175	-0.0342
chr	477175	477176	-0.2166
chr	477176	477177	-0.3192
chr	477177	477182	-0.3762
chr	477182	477184	-0.399
chr	477184	477197	-0.4104
chr	477197	477198	-0.1254
chr	477198	477204	-0.0342
chr	477216	477217	-0.0456
chr	477217	477218	-0.1254
chr	477218	477219	-0.1368
chr	477219	477220	-0.1482
chr	477220	477221	-0.1596
chr	477221	477233	-0.171
chr	477233	477238	-0.1824
chr	477238	477239	-0.0456
chr	477239	477240	-0.0342
chr	477240	477241	-0.0456
chr	477241	477251	-0.0228
chr	477251	477252	-0.0342
chr	477252	477261	-0.0228
chr	477261	477271	-0.0114
chr	477353	477355	-0.0114
chr	477355	477356	-0.0228
chr	477356	477357	-0.0342
chr	477357	477358	-0.2166
chr	477358	477359	-0.2964
chr	477359	477360	-0.3306
chr	477360	477361	-0.3876
chr	477361	477362	-0.4104
chr	477362	477363	-0.513
chr	477363	477375	-0.5244
chr	477375	477376	-0.513
chr	477376	477377	-0.4902
chr	477377	477378	-0.513
chr	477378	477384	-0.285
chr	477384	477400	-0.0228
chr	477400	477408	-0.0342
chr	477408	477421	-0.0114
chr	477432	477453	-0.0114
chr	477470	477472	-0.0114
chr	477472	477474	-0.0228
chr	477474	477475	-0.0342
chr	477475	477476	-0.0456
chr	477476	477477	-0.0798
chr	477477	477478	-0.114
chr	477478	477484	-0.171
chr	477484	477485	-0.1824
chr	477485	477486	-0.1938
chr	477486	477487	-0.2622
chr	477487	477488	-0.3876
chr	477488	477489	-2.736
chr	477489	477490	-2.9982
chr	477490	477491	-3.0552
chr	477491	477492	-3.2148
chr	477492	477493	-3.2376
chr	477493	477494	-3.249
chr	477494	477497	-3.2376
chr	477497	477498	-3.2262
chr	477498	477499	-3.1008
chr	477499	477500	-3.0894
chr	477500	477508	-3.1008
chr	477508	477509	-3.0096
chr	477509	477510	-0.5586
chr	477544	477545	-0.0114
chr	477545	477560	-0.0228
chr	477560	477561	-0.0342
chr	477561	477565	-0.0456
chr	477565	477568	-0.0342
chr	477568	477573	-0.0228
chr	477573	477581	-0.0342
chr	477581	477582	-0.0228
chr	477582	477593	-0.0114
chr	477593	477595	-0.0456
chr	477595	477597	-0.057
chr	477597	477598	-0.0684
chr	477598	477599	-0.0798
chr	477599	477601	-0.1026
chr	477601	477602	-0.114
chr	477602	477603	-0.1254
chr	477603	477604	-0.2052
chr	477604	477605	-0.2166
chr	477605	477606	-0.2622
chr	477606	477607	-0.3306
chr	477607	477608	-0.3534
chr	477608	477611	-0.4218
chr	477611	477613	-0.4332
chr	477613	477615	-0.4674
chr	477615	477616	-0.4788
chr	477616	477617	-0.5586
chr	477617	477619	-0.5928
chr	477619	477620	-0.6042
chr	477620	477621	-0.5928
chr	477621	477622	-0.7068
chr	477622	477627	-0.7296
chr	477627	477629	-0.6726
chr	477629	477631	-0.513
chr	477631	477632	-0.5016
chr	477632	477633	-0.4332
chr	477633	477634	-0.4218
chr	477634	477635	-0.399
chr	477635	477638	-0.4332
chr	477638	477639	-0.3876
chr	477639	477640	-0.3762
chr	477640	477641	-0.8094
chr	477641	477642	-0.855
chr	477642	477643	-2.0976
chr	477643	477644	-2.565
chr	477644	477645	-2.7702
chr	477645	477647	-3.0324
chr	477647	477648	-3.0552
chr	477648	477650	-3.0894
chr	477650	477656	-3.1008
chr	477656	477659	-3.0894
chr	477659	477660	-3.0324
chr	477660	477661	-3.0096
chr	477661	477662	-2.964
chr	477662	477663	-2.9526
chr	477663	477664	-2.622
chr	477664	477665	-0.1368
chr	477665	477670	-0.1254
chr	477682	477684	-0.1482
chr	477684	477686	-0.1596
chr	477686	477687	-0.1824
chr	477687	477688	-0.2052
chr	477688	477689	-0.2736
chr	477689	477690	-3.2946
chr	477690	477691	-4.6968
chr	477691	477692	-6.099
chr	477692	477693	-6.1446
chr	477693	477694	-7.239
chr	477694	477695	-7.3644
chr	477695	477696	-7.4784
chr	477696	477709	-7.5924
chr	477709	477711	-7.5696
chr	477711	477712	-7.3416
chr	477712	477713	-0.0456
chr	477713	477721	-0.0228
chr	477721	477728	-0.0114
chr	477733	477734	-0.0114
chr	477734	477736	-0.0684
chr	477736	477737	-0.0912
chr	477737	477738	-0.114
chr	477738	477739	-0.342
chr	477739	477740	-0.4104
chr	477740	477741	-1.5162
chr	477741	477742	-1.596
chr	477742	477743	-2.3598
chr	477743	477744	-2.394
chr	477744	477745	-2.565
chr	477745	477746	-2.7246
chr	477746	477747	-3.7392
chr	477747	477748	-4.047
chr	477748	477749	-4.2066
chr	477749	477750	-4.4346
chr	477750	477751	-5.1072
chr	477751	477752	-5.1642
chr	477752	477754	-5.1756
chr	477754	477758	-5.1642
chr	477758	477759	-5.1756
chr	477759	477760	-4.8906
chr	477760	477761	-4.6626
chr	477761	477762	-3.192
chr	477762	477763	-3.2034
chr	477763	477765	-3.1464
chr	477765	477766	-3.0096
chr	477766	477767	-2.8272
chr	477767	477768	-1.0944
chr	477768	477769	-1.2996
chr	477769	477770	-4.3092
chr	477770	477771	-4.4004
chr	477771	477772	-3.477
chr	477772	477774	-3.3744
chr	477774	477783	-3.3858
chr	477783	477786	-3.3744
chr	477786	477788	-3.363
chr	477788	477789	-3.2604
chr	477789	477790	-0.1026
chr	477790	477793	-0.0342
chr	477793	477794	-0.0228
chr	477794	477799	-0.0114
chr	477799	477801	-0.0228
chr	477801	477803	-0.0342
chr	477803	477808	-0.0456
chr	477808	477809	-0.0684
chr	477809	477813	-0.0912
chr	477813	477825	-0.1596
chr	477825	477830	-0.1368
chr	477830	477831	-0.0684
chr	477831	477833	-0.1254
chr	477833	477835	-0.1368
chr	477835	477836	-0.1596
chr	477836	477842	-0.1482
chr	477842	477844	-0.1824
chr	477844	477846	-0.1938
chr	477846	477847	-0.285
chr	477847	477848	-0.2964
chr	477848	477859	-0.3078
chr	477859	477866	-0.2964
chr	477866	477867	-0.0114
chr	477888	477905	-0.0114
chr	477905	477907	-0.0228
chr	477907	477909	-0.0342
chr	477909	477911	-0.0456
chr	477911	477927	-0.0342
chr	477927	477929	-0.0114
chr	477929	477931	-0.0228
chr	477931	477949	-0.0114
chr	477956	477958	-0.0228
chr	477958	477959	-0.0456
chr	477959	477960	-0.1368
chr	477960	477961	-0.1482
chr	477961	477963	-0.1824
chr	477963	477964	-0.1938
chr	477964	477977	-0.2052
chr	477977	477978	-0.1938
chr	477978	477981	-0.1824
chr	477981	477983	-0.0684
chr	478003	478005	-0.0114
chr	478005	478009	-0.0342
chr	478009	478010	-0.0456
chr	478010	478011	-0.1026
chr	478011	478013	-0.114
chr	478013	478014	-0.1368
chr	478014	478015	-0.171
chr	478015	478016	-0.2166
chr	478016	478017	-0.342
chr	478017	478018	-0.4218
chr	478018	478019	-0.4674
chr	478019	478020	-0.4788
chr	478020	478021	-0.5016
chr	478021	478024	-0.513
chr	478024	478030	-0.5244
chr	478030	478034	-0.513
chr	478034	478035	-0.5016
chr	478035	478036	-0.4332
chr	478036	478037	-0.4104
chr	478037	478038	-0.1026
chr	478038	478039	-0.0912
chr	478039	478040	-0.0798
chr	478040	478042	-0.0228
chr	478042	478044	-0.0114
chr	478059	478061	-0.0114
chr	478061	478080	-0.0228
chr	478089	478091	-0.0114
chr	478091	478092	-0.057
chr	478092	478093	-0.0798
chr	478093	478095	-0.3762
chr	478095	478103	-0.4446
chr	478103	478113	-0.4902
chr	478113	478115	-0.2508
chr	478115	478119	-0.2394
chr	478119	478120	-0.2166
chr	478120	478121	-0.0456
chr	478121	478122	-0.0684
chr	478122	478123	-0.0912
chr	478123	478124	-0.1368
chr	478124	478126	-0.1938
chr	478126	478127	-0.4902
chr	478127	478128	-0.6156
chr	478128	478129	-0.6726
chr	478129	478130	-0.684
chr	478130	478131	-0.7182
chr	478131	478132	-0.741
chr	478132	478133	-0.7752
chr	478133	478134	-1.14
chr	478134	478135	-1.1628
chr	478135	478136	-1.1856
chr	478136	478137	-1.2084
chr	478137	478147	-1.254
chr	478147	478148	-1.2426
chr	478148	478149	-0.7524
chr	478149	478150	-0.6612
chr	478150	478154	-0.6042
chr	478154	478155	-0.171
chr	478155	478157	-0.057
chr	478157	478158	-0.0684
chr	478158	478159	-0.057
chr	478159	478162	-0.0684
chr	478162	478164	-0.0798
chr	478164	478171	-0.0684
chr	478171	478175	-0.057
chr	478175	478177	-0.0684
chr	478177	478178	-0.057
chr	478178	478179	-0.0798
chr	478179	478180	-0.1026
chr	478180	478181	-0.0912
chr	478181	478194	-0.057
chr	478194	478195	-0.0456
chr	478195	478201	-0.0114
chr	478201	478203	-0.0228
chr	478203	478207	-0.0342
chr	478207	478209	-0.1482
chr	478209	478210	-0.3078
chr	478210	478211	-0.342
chr	478211	478212	-0.399
chr	478212	478213	-0.6498
chr	478213	478214	-2.0406
chr	478214	478215	-2.1546
chr	478215	478216	-3.0552
chr	478216	478217	-3.5112
chr	478217	478219	-3.6594
chr	478219	478220	-3.6708
chr	478220	478221	-3.762
chr	478221	478222	-3.7734
chr	478222	478223	-3.7848
chr	478223	478227	-3.7962
chr	478227	478228	-3.7848
chr	478228	478232	-3.7734
chr	478232	478233	-3.6252
chr	478233	478234	-3.5454
chr	478234	478236	-1.7784
chr	478236	478237	-1.6188
chr	478237	478238	-0.1596
chr	478238	478239	-0.057
chr	478239	478240	-0.0342
chr	478240	478242	-0.0456
chr	478242	478244	-0.0228
chr	478244	478251	-0.0114
chr	478251	478256	-0.0228
chr	478256	478260	-0.0342
chr	478260	478266	-0.0456
chr	478266	478267	-0.1254
chr	478267	478268	-0.1368
chr	478268	478269	-0.1482
chr	478269	478270	-0.171
chr	478270	478272	-0.1596
chr	478272	478273	-0.1824
chr	478273	478274	-0.2394
chr	478274	478276	-0.2508
chr	478276	478277	-0.2736
chr	478277	478285	-0.2964
chr	478285	478286	-0.3192
chr	478286	478287	-0.3078
chr	478287	478288	-0.3192
chr	478288	478293	-0.2736
chr	478293	478295	-0.2166
chr	478295	478297	-0.114
chr	478297	478298	-0.0912
chr	478298	478304	-0.057
chr	478304	478307	-0.0456
chr	478307	478308	-0.171
chr	478308	478309	-0.2052
chr	478309	478310	-0.228
chr	478310	478316	-0.2052
chr	478316	478318	-0.228
chr	478318	478319	-0.2622
chr	478319	478320	-0.3306
chr	478320	478322	-0.342
chr	478322	478323	-0.3534
chr	478323	478328	-0.3762
chr	478328	478330	-0.285
chr	478330	478331	-0.3534
chr	478331	478332	-0.3762
chr	478332	478333	-0.4218
chr	478333	478336	-0.3648
chr	478336	478337	-0.3534
chr	478337	478338	-0.342
chr	478338	478339	-0.3078
chr	478339	478340	-0.2622
chr	478340	478341	-0.285
chr	478341	478342	-0.2622
chr	478342	478345	-0.2508
chr	478345	478346	-0.2394
chr	478346	478349	-0.2508
chr	478349	478350	-0.342
chr	478350	478351	-0.3306
chr	478351	478353	-0.3534
chr	478353	478355	-0.1938
chr	478355	478356	-0.2622
chr	478356	478358	-0.2736
chr	478358	478360	-0.342
chr	478360	478361	-0.3078
chr	478361	478362	-0.3192
chr	478362	478364	-0.3306
chr	478364	478365	-0.342
chr	478365	478370	-0.3648
chr	478370	478371	-0.342
chr	478371	478377	-0.2964
chr	478377	478379	-0.1938
chr	478379	478380	-0.1368
chr	478380	478381	-0.1026
chr	478381	478382	-0.0912
chr	478382	478383	-0.0798
chr	478383	478385	-0.0684
chr	478385	478386	-0.057
chr	478386	478387	-0.0228
chr	478387	478390	-0.0114
chr	478390	478408	-0.0228
chr	478408	478419	-0.0114
chr	478419	478420	-0.0456
chr	478420	478421	-0.456
chr	478421	478422	-0.4674
chr	478422	478423	-0.4902
chr	478423	478424	-0.5244
chr	478424	478425	-0.5586
chr	478425	478426	-0.5814
chr	478426	478428	-0.627
chr	478428	478429	-0.6612
chr	478429	478430	-0.7296
chr	478430	478431	-0.798
chr	478431	478433	-0.9462
chr	478433	478437	-0.9576
chr	478437	478438	-0.969
chr	478438	478439	-0.9804
chr	478439	478441	-1.0032
chr	478441	478442	-1.1514
chr	478442	478443	-4.7196
chr	478443	478444	-5.1642
chr	478444	478445	-5.8938
chr	478445	478446	-5.9052
chr	478446	478447	-5.9166
chr	478447	478448	-5.928
chr	478448	478449	-5.9394
chr	478449	478450	-5.9736
chr	478450	478456	-5.985
chr	478456	478458	-6.0078
chr	478458	478463	-5.8254
chr	478463	478464	-0.4332
chr	478464	478465	-0.2964
chr	478465	478466	-0.228
chr	478466	478468	-0.2736
chr	478468	478469	-0.2052
chr	478469	478472	-0.1938
chr	478472	478475	-0.2052
chr	478475	478477	-0.228
chr	478477	478479	-0.3192
chr	478479	478480	-0.3534
chr	478480	478481	-0.3648
chr	478481	478482	-0.3534
chr	478482	478484	-0.3762
chr	478484	478485	-0.3876
chr	478485	478487	-0.342
chr	478487	478488	-0.3534
chr	478488	478490	-0.342
chr	478490	478492	-0.2964
chr	478492	478493	-0.342
chr	478493	478495	-0.3534
chr	478495	478496	-0.3648
chr	478496	478499	-0.3762
chr	478499	478500	-0.3192
chr	478500	478503	-0.3078
chr	478503	478509	-0.2052
chr	478509	478510	-0.1824
chr	478510	478512	-0.171
chr	478516	478525	-0.0114
chr	478525	478538	-0.0228
chr	478538	478540	-0.0114
chr	478540	478545	-0.0228
chr	478545	478556	-0.0114
chr	478606	478608	-0.0342
chr	478608	478614	-0.1026
chr	478614	478615	-0.114
chr	478615	478616	-0.1254
chr	478616	478617	-0.2622
chr	478617	478618	-0.2964
chr	478618	478621	-0.3192
chr	478621	478624	-0.3306
chr	478624	478628	-0.342
chr	478628	478630	-0.3078
chr	478630	478631	-0.2622
chr	478631	478632	-0.2736
chr	478632	478634	-0.285
chr	478634	478635	-0.2964
chr	478635	478637	-0.3534
chr	478637	478638	-0.171
chr	478638	478640	-0.1596
chr	478640	478641	-0.114
chr	478641	478649	-0.1254
chr	478649	478650	-0.114
chr	478650	478651	-0.1482
chr	478651	478653	-0.1938
chr	478653	478654	-0.4104
chr	478654	478655	-0.5016
chr	478655	478656	-1.1172
chr	478656	478657	-1.3794
chr	478657	478658	-1.5162
chr	478658	478659	-1.5276
chr	478659	478660	-1.5504
chr	478660	478661	-1.5732
chr	478661	478663	-1.5846
chr	478663	478664	-1.6644
chr	478664	478665	-1.6872
chr	478665	478666	-1.6986
chr	478666	478667	-1.8126
chr	478667	478668	-1.8468
chr	478668	478669	-1.8582
chr	478669	478671	-1.8696
chr	478671	478676	-1.881
chr	478676	478677	-0.8892
chr	478677	478678	-0.6726
chr	478678	478679	-0.627
chr	478679	478682	-0.5814
chr	478682	478685	-0.171
chr	478685	478686	-0.1824
chr	478686	478687	-0.171
chr	478687	478688	-0.1254
chr	478688	478690	-0.0342
chr	478690	478691	-0.0798
chr	478691	478692	-0.513
chr	478692	478693	-0.5928
chr	478693	478695	-0.6156
chr	478695	478700	-0.6612
chr	478700	478701	-0.684
chr	478701	478702	-0.6954
chr	478702	478703	-0.7638
chr	478703	478704	-0.8208
chr	478704	478705	-1.0488
chr	478705	478706	-2.2914
chr	478706	478707	-2.3712
chr	478707	478708	-2.4054
chr	478708	478709	-2.4168
chr	478709	478710	-2.5536
chr	478710	478711	-2.5878
chr	478711	478712	-2.6904
chr	478712	478714	-2.166
chr	478714	478716	-2.1774
chr	478716	478718	-2.2002
chr	478718	478719	-2.2116
chr	478719	478720	-2.223
chr	478720	478721	-2.2572
chr	478721	478722	-2.2686
chr	478722	478723	-2.2572
chr	478723	478724	-2.2686
chr	478724	478726	-2.2572
chr	478726	478729	-0.741
chr	478729	478730	-0.7524
chr	478730	478731	-0.5586
chr	478731	478732	-0.456
chr	478732	478734	-0.4446
chr	478734	478736	-0.4218
chr	478736	478737	-0.3078
chr	478737	478738	-0.3306
chr	478738	478739	-0.4104
chr	478739	478741	-0.6612
chr	478741	478742	-0.684
chr	478742	478743	-0.7068
chr	478743	478744	-0.741
chr	478744	478745	-0.7752
chr	478745	478746	-1.0146
chr	478746	478747	-1.026
chr	478747	478749	-1.0716
chr	478749	478754	-1.0602
chr	478754	478756	-1.0944
chr	478756	478757	-1.1514
chr	478757	478761	-1.1856
chr	478761	478763	-0.5928
chr	478763	478764	-0.57
chr	478764	478766	-0.5472
chr	478766	478769	-0.171
chr	478769	478773	-0.2166
chr	478773	478774	-0.2736
chr	478774	478775	-0.285
chr	478775	478776	-0.2964
chr	478776	478777	-0.4104
chr	478777	478778	-0.4332
chr	478778	478779	-0.57
chr	478779	478780	-0.7182
chr	478780	478781	-0.7866
chr	478781	478782	-3.2718
chr	478782	478783	-3.363
chr	478783	478784	-3.8304
chr	478784	478785	-3.8532
chr	478785	478786	-3.8874
chr	478786	478787	-3.8988
chr	478787	478788	-4.047
chr	478788	478789	-4.0698
chr	478789	478790	-4.1496
chr	478790	478792	-4.1724
chr	478792	478793	-4.1838
chr	478793	478794	-4.2978
chr	478794	478796	-4.4232
chr	478796	478797	-4.4574
chr	478797	478799	-4.4802
chr	478799	478800	-4.3662
chr	478800	478801	-3.534
chr	478801	478802	-2.565
chr	478802	478803	-1.6644
chr	478803	478804	-1.6872
chr	478804	478805	-1.6986
chr	478805	478806	-1.6644
chr	478806	478808	-1.539
chr	478808	478810	-1.5504
chr	478810	478811	-1.5162
chr	478811	478812	-1.3452
chr	478812	478814	-1.3338
chr	478814	478815	-1.3794
chr	478815	478817	-1.4022
chr	478817	478818	-1.4592
chr	478818	478819	-4.104
chr	478819	478820	-4.5486
chr	478820	478821	-4.4346
chr	478821	478822	-4.8108
chr	478822	478823	-5.0616
chr	478823	478824	-6.213
chr	478824	478826	-6.4638
chr	478826	478827	-6.4752
chr	478827	478828	-6.4866
chr	478828	478833	-6.4752
chr	478833	478835	-6.4866
chr	478835	478838	-6.4752
chr	478838	478839	-5.7342
chr	478839	478840	-5.415
chr	478840	478841	-4.9704
chr	478841	478842	-4.788
chr	478842	478843	-4.4574
chr	478843	478845	-0.855
chr	478845	478846	-0.0456
chr	478846	478849	-0.0342
chr	478849	478850	-0.6612
chr	478850	478851	-1.4934
chr	478851	478852	-1.5048
chr	478852	478853	-1.6644
chr	478853	478854	-1.6758
chr	478854	478855	-1.6872
chr	478855	478863	-1.6986
chr	478863	478871	-1.71
chr	478871	478889	-0.0684
chr	478889	478892	-0.0456
chr	478892	478903	-0.0228
chr	478903	478907	-0.0114
chr	478925	478930	-0.0114
chr	478930	478934	-0.0342
chr	478934	478935	-0.057
chr	478935	478938	-0.0684
chr	478938	478951	-0.0798
chr	478951	478956	-0.057
chr	478956	478957	-0.0912
chr	478957	478958	-0.1368
chr	478958	478959	-0.3078
chr	478959	478961	-0.3192
chr	478961	478978	-0.3306
chr	478978	478979	-0.0912
chr	478979	478980	-0.057
chr	478980	478981	-0.0342
chr	478981	478983	-0.0456
chr	478983	478999	-0.0342
chr	478999	479000	-0.0228
chr	479003	479005	-0.0114
chr	479005	479006	-0.0228
chr	479006	479007	-0.057
chr	479007	479010	-0.0684
chr	479010	479011	-0.1254
chr	479011	479012	-0.1368
chr	479012	479014	-0.1482
chr	479014	479017	-0.1596
chr	479017	479018	-0.1938
chr	479018	479022	-0.2052
chr	479022	479024	-0.2394
chr	479024	479027	-0.2508
chr	479027	479032	-0.1824
chr	479032	479035	-0.114
chr	479035	479038	-0.1026
chr	479038	479040	-0.114
chr	479040	479042	-0.1026
chr	479042	479044	-0.114
chr	479044	479046	-0.057
chr	479046	479047	-0.0684
chr	479047	479048	-0.0912
chr	479048	479050	-0.1368
chr	479050	479051	-0.1824
chr	479051	479054	-0.1938
chr	479054	479056	-0.2166
chr	479056	479058	-0.627
chr	479058	479059	-0.7296
chr	479059	479066	-0.7752
chr	479066	479067	-0.7182
chr	479067	479068	-0.7296
chr	479068	479072	-0.6498
chr	479072	479074	-0.627
chr	479074	479075	-0.6156
chr	479075	479076	-0.5244
chr	479076	479077	-0.513
chr	479077	479078	-0.1938
chr	479078	479082	-0.0684
chr	479082	479083	-0.1026
chr	479083	479085	-0.0912
chr	479085	479087	-0.057
chr	479087	479097	-0.0456
chr	479097	479103	-0.0342
chr	479103	479110	-0.0228
chr	479142	479143	-0.0684
chr	479143	479161	-0.0912
chr	479161	479162	-0.057
chr	479162	479165	-0.0114
chr	479174	479184	-0.0114
chr	479184	479186	-0.0228
chr	479186	479199	-0.0342
chr	479199	479208	-0.0228
chr	479208	479209	-0.0114
chr	479234	479251	-0.0228
chr	479331	479336	-0.0114
chr	479336	479338	-0.0228
chr	479338	479357	-0.0342
chr	479357	479358	-0.0228
chr	479364	479370	-0.0228
chr	479370	479372	-0.0342
chr	479372	479373	-0.0456
chr	479373	479374	-0.0684
chr	479374	479375	-0.114
chr	479375	479376	-0.2622
chr	479376	479377	-0.342
chr	479377	479378	-0.627
chr	479378	479379	-0.8892
chr	479379	479380	-0.912
chr	479380	479381	-1.026
chr	479381	479382	-1.2084
chr	479382	479385	-1.2768
chr	479385	479386	-1.311
chr	479386	479393	-1.2882
chr	479393	479396	-1.2198
chr	479396	479397	-1.197
chr	479397	479398	-0.9804
chr	479398	479399	-0.9576
chr	479399	479400	-0.741
chr	479400	479401	-0.3306
chr	479401	479402	-0.342
chr	479402	479403	-0.228
chr	479403	479407	-0.1254
chr	479407	479419	-0.114
chr	479419	479420	-0.1026
chr	479420	479421	-0.0684
chr	479421	479422	-0.0456
chr	479422	479423	-0.0342
chr	479439	479445	-0.0114
chr	479445	479465	-0.0342
chr	479465	479466	-0.0114
chr	479491	479493	-0.0114
chr	479493	479511	-0.0342
chr	479511	479513	-0.0456
chr	479513	479533	-0.0114
chr	479537	479540	-0.1596
chr	479540	479560	-0.171
chr	479573	479575	-0.0114
chr	479575	479596	-0.0342
chr	479596	479597	-0.0114
chr	479597	479610	-0.0228
chr	479610	479612	-0.0342
chr	479612	479613	-0.057
chr	479613	479618	-0.0684
chr	479618	479626	-0.057
chr	479626	479630	-0.0456
chr	479630	479631	-0.0342
chr	479631	479647	-0.0456
chr	479647	479649	-0.0114
chr	479653	479655	-0.0114
chr	479655	479656	-0.0228
chr	479656	479657	-0.114
chr	479657	479658	-0.1254
chr	479658	479660	-0.2166
chr	479660	479661	-0.228
chr	479661	479676	-0.2394
chr	479676	479678	-0.228
chr	479678	479680	-0.2166
chr	479680	479681	-0.1938
chr	479774	479785	-0.0114
chr	479785	479786	-0.0228
chr	479786	479787	-0.0342
chr	479787	479788	-0.057
chr	479788	479789	-1.9494
chr	479789	479790	-2.0748
chr	479790	479791	-2.1204
chr	479791	479792	-2.1318
chr	479792	479793	-2.2116
chr	479793	479796	-2.2686
chr	479796	479800	-2.3142
chr	479800	479801	-2.3256
chr	479801	479804	-2.337
chr	479804	479805	-2.3256
chr	479805	479809	-2.3142
chr	479809	479810	-0.4446
chr	479810	479814	-0.1482
chr	479814	479819	-0.057
chr	479819	479821	-0.0684
chr	479821	479822	-0.0912
chr	479822	479826	-0.0798
chr	479826	479831	-0.0912
chr	479831	479835	-0.0684
chr	479835	479840	-0.0456
chr	479840	479841	-0.0684
chr	479841	479842	-0.057
chr	479842	479843	-0.0684
chr	479843	479844	-0.114
chr	479844	479857	-0.1368
chr	479857	479862	-0.1254
chr	479862	479864	-0.0684
chr	479864	479865	-0.0342
chr	479865	479881	-0.0114
chr	479881	479887	-0.0228
chr	479887	479889	-0.0114
chr	479889	479901	-0.0228
chr	479901	479908	-0.0114
chr	479908	479909	-0.0228
chr	479909	479919	-0.0114
chr	479919	479920	-0.057
chr	479920	479921	-0.0684
chr	479921	479922	-0.0798
chr	479922	479923	-0.0912
chr	479923	479927	-0.1482
chr	479927	479929	-0.1596
chr	479929	479930	-0.4446
chr	479930	479931	-0.5586
chr	479931	479933	-0.6156
chr	479933	479934	-0.627
chr	479934	479935	-0.7638
chr	479935	479936	-0.7866
chr	479936	479943	-0.798
chr	479943	479944	-0.8094
chr	479944	479945	-0.741
chr	479945	479948	-0.684
chr	479948	479949	-0.7068
chr	479949	479950	-0.6954
chr	479950	479951	-0.684
chr	479951	479956	-0.2508
chr	479956	479958	-0.0684
chr	479958	479959	-0.0798
chr	479959	479960	-0.1026
chr	479960	479961	-0.0912
chr	479961	479971	-0.0798
chr	479971	479973	-0.0912
chr	479973	479978	-0.0456
chr	479978	479979	-0.057
chr	479979	479980	-0.0456
chr	479980	479984	-0.0342
chr	479984	479985	-0.0456
chr	479985	479986	-0.057
chr	479986	479987	-0.0684
chr	479987	479989	-0.0798
chr	479989	479990	-0.1368
chr	479990	479991	-0.171
chr	479991	479992	-0.798
chr	479992	479993	-0.9234
chr	479993	479994	-1.0146
chr	479994	479995	-1.1742
chr	479995	479996	-1.1856
chr	479996	479997	-1.2084
chr	479997	480003	-1.197
chr	480003	480009	-1.2198
chr	480009	480011	-1.2084
chr	480011	480013	-0.2622
chr	480013	480015	-0.228
chr	480015	480019	-0.2052
chr	480078	480079	-0.0114
chr	480079	480085	-0.0684
chr	480085	480102	-0.0798
chr	480102	480103	-0.057
chr	480103	480104	-0.0114
chr	480108	480132	-0.0114
chr	480258	480279	-0.0114
chr	480474	480491	-0.0114
chr	480526	480527	-0.0228
chr	480527	480537	-0.0342
chr	480537	480547	-0.057
chr	480547	480548	-0.0912
chr	480548	480567	-0.057
chr	480567	480568	-0.0228
chr	480587	480597	-0.0114
chr	480597	480622	-0.0228
chr	480622	480629	-0.0114
chr	480664	480666	-0.0114
chr	480666	480685	-0.0228
chr	480685	480695	-0.0114
chr	480714	480727	-0.0114
chr	480727	480742	-0.0228
chr	480742	480750	-0.0114
chr	480820	480821	-0.057
chr	480821	480823	-0.1026
chr	480823	480824	-0.1254
chr	480824	480825	-0.1938
chr	480825	480827	-0.2622
chr	480827	480842	-0.2736
chr	480842	480845	-0.171
chr	480845	480846	-0.1368
chr	480846	480847	-0.114
chr	480847	480848	-0.0798
chr	480848	480849	-0.0228
chr	480854	480855	-0.0114
chr	480855	480860	-0.0228
chr	480860	480861	-0.1026
chr	480861	480862	-0.171
chr	480862	480866	-0.285
chr	480866	480868	-0.3078
chr	480868	480869	-0.3306
chr	480869	480870	-0.4104
chr	480870	480871	-0.4218
chr	480871	480872	-0.7752
chr	480872	480873	-0.8208
chr	480873	480874	-1.3452
chr	480874	480875	-1.3794
chr	480875	480876	-1.4478
chr	480876	480877	-1.482
chr	480877	480878	-1.5048
chr	480878	480879	-1.5162
chr	480879	480880	-1.5732
chr	480880	480883	-1.5846
chr	480883	480884	-1.368
chr	480884	480885	-1.3566
chr	480885	480886	-1.4022
chr	480886	480887	-1.4136
chr	480887	480888	-1.4592
chr	480888	480890	-1.4478
chr	480890	480892	-1.4592
chr	480892	480894	-1.4364
chr	480894	480895	-1.425
chr	480895	480896	-0.3192
chr	480896	480897	-0.3876
chr	480897	480898	-0.4788
chr	480898	480899	-0.57
chr	480899	480900	-0.5814
chr	480900	480901	-0.5928
chr	480901	480902	-0.6042
chr	480902	480905	-0.5016
chr	480905	480908	-0.4902
chr	480908	480910	-0.4332
chr	480910	480915	-0.4218
chr	480915	480917	-0.4104
chr	480951	480960	-0.0456
chr	480960	480962	-0.2394
chr	480962	480965	-0.2622
chr	480965	480967	-0.285
chr	480967	480983	-0.2394
chr	480983	480986	-0.2166
chr	480986	480987	-0.1824
chr	480998	480999	-0.0228
chr	480999	481000	-0.0684
chr	481000	481001	-0.0798
chr	481001	481002	-0.1254
chr	481002	481003	-0.1368
chr	481003	481005	-0.1596
chr	481005	481010	-0.171
chr	481010	481012	-0.1824
chr	481012	481013	-0.2736
chr	481013	481017	-0.3762
chr	481017	481020	-0.3876
chr	481020	481021	-0.3534
chr	481021	481022	-0.3192
chr	481022	481023	-0.2736
chr	481023	481024	-0.2508
chr	481024	481025	-0.2394
chr	481025	481031	-0.2166
chr	481031	481034	-0.2052
chr	481034	481035	-0.0456
chr	481035	481036	-0.057
chr	481036	481037	-0.0798
chr	481037	481038	-0.1026
chr	481038	481039	-0.2508
chr	481039	481043	-0.2622
chr	481043	481051	-0.285
chr	481051	481054	-0.2964
chr	481054	481055	-0.285
chr	481055	481059	-0.2508
chr	481059	481060	-0.0342
chr	481060	481068	-0.0114
chr	481068	481069	-0.057
chr	481069	481076	-0.0684
chr	481076	481090	-0.057
chr	481115	481116	-0.0114
chr	481116	481120	-0.0342
chr	481120	481141	-0.0456
chr	481146	481149	-0.0342
chr	481149	481150	-0.057
chr	481150	481151	-0.1254
chr	481151	481152	-0.1368
chr	481152	481153	-0.228
chr	481153	481154	-0.2394
chr	481154	481155	-0.2736
chr	481155	481156	-0.3534
chr	481156	481159	-0.3648
chr	481159	481166	-0.3876
chr	481166	481168	-0.4104
chr	481168	481169	-0.399
chr	481169	481170	-0.4104
chr	481170	481171	-0.4218
chr	481171	481172	-0.4674
chr	481172	481173	-0.456
chr	481173	481174	-0.4446
chr	481174	481175	-0.4104
chr	481175	481176	-0.8094
chr	481176	481177	-1.026
chr	481177	481178	-0.9348
chr	481178	481179	-2.8956
chr	481179	481180	-3.0438
chr	481180	481181	-3.0894
chr	481181	481182	-3.1806
chr	481182	481183	-3.192
chr	481183	481184	-3.363
chr	481184	481185	-3.3744
chr	481185	481190	-3.5568
chr	481190	481192	-3.5454
chr	481192	481193	-3.363
chr	481193	481194	-3.3516
chr	481194	481195	-3.3288
chr	481195	481197	-3.306
chr	481197	481198	-3.2946
chr	481198	481199	-3.3288
chr	481199	481200	-0.5928
chr	481200	481203	-0.4674
chr	481203	481204	-0.456
chr	481204	481205	-0.0798
chr	481205	481212	-0.0684
chr	481212	481221	-0.0798
chr	481221	481224	-0.0342
chr	481224	481225	-0.0228
chr	481225	481233	-0.0114
chr	481233	481234	-0.0456
chr	481234	481235	-0.0798
chr	481235	481237	-0.2166
chr	481237	481238	-0.2508
chr	481238	481255	-0.2622
chr	481255	481256	-0.1596
chr	481256	481260	-0.1482
chr	481260	481261	-0.057
chr	481261	481262	-0.114
chr	481262	481264	-0.0798
chr	481264	481265	-0.0912
chr	481265	481267	-0.1254
chr	481267	481271	-0.1368
chr	481271	481273	-0.1596
chr	481273	481274	-0.1938
chr	481274	481284	-0.2166
chr	481284	481288	-0.2052
chr	481288	481289	-0.0912
chr	481289	481290	-0.1026
chr	481290	481294	-0.114
chr	481294	481296	-0.057
chr	481296	481298	-0.0456
chr	481298	481310	-0.0342
chr	481315	481319	-0.0114
chr	481319	481337	-0.0228
chr	481346	481352	-0.0228
chr	481352	481356	-0.057
chr	481356	481357	-0.0798
chr	481357	481358	-0.0912
chr	481358	481359	-0.1026
chr	481359	481362	-0.1596
chr	481362	481363	-0.171
chr	481363	481364	-0.1824
chr	481364	481365	-0.1938
chr	481365	481366	-0.2622
chr	481366	481367	-0.3876
chr	481367	481368	-0.4104
chr	481368	481369	-0.4674
chr	481369	481370	-0.6498
chr	481370	481374	-0.6612
chr	481374	481375	-0.6498
chr	481375	481376	-0.6726
chr	481376	481377	-0.7866
chr	481377	481378	-0.8094
chr	481378	481379	-0.8436
chr	481379	481381	-0.855
chr	481381	481385	-0.8436
chr	481385	481386	-0.798
chr	481386	481387	-0.6384
chr	481387	481388	-0.4788
chr	481388	481390	-0.4218
chr	481390	481392	-0.285
chr	481392	481395	-0.2622
chr	481395	481397	-0.285
chr	481397	481398	-0.1938
chr	481398	481399	-0.228
chr	481399	481400	-0.2964
chr	481400	481401	-0.6156
chr	481401	481403	-0.6384
chr	481403	481405	-0.6612
chr	481405	481412	-0.6726
chr	481412	481413	-0.6612
chr	481413	481415	-0.627
chr	481415	481419	-0.6156
chr	481419	481420	-0.5814
chr	481420	481421	-0.57
chr	481421	481424	-0.114
chr	481424	481425	-0.1026
chr	481425	481443	-0.0228
chr	481446	481447	-0.0114
chr	481447	481464	-0.0342
chr	481464	481468	-0.0456
chr	481468	481471	-0.0228
chr	481471	481473	-0.0114
chr	481473	481478	-0.114
chr	481478	481488	-0.1254
chr	481488	481490	-0.1368
chr	481490	481491	-0.1482
chr	481491	481492	-0.171
chr	481492	481493	-0.1824
chr	481493	481494	-1.539
chr	481494	481495	-1.6758
chr	481495	481496	-3.363
chr	481496	481497	-4.275
chr	481497	481498	-4.4346
chr	481498	481500	-4.5714
chr	481500	481501	-4.5942
chr	481501	481512	-4.6056
chr	481512	481514	-4.617
chr	481514	481515	-4.4916
chr	481515	481516	-2.2914
chr	481516	481517	-1.3224
chr	481517	481519	-0.0228
chr	481519	481525	-0.0114
chr	481525	481526	-0.0684
chr	481526	481527	-0.4104
chr	481527	481529	-0.4332
chr	481529	481535	-0.456
chr	481535	481537	-0.4788
chr	481537	481544	-0.4674
chr	481544	481545	-0.5244
chr	481545	481546	-0.5472
chr	481546	481547	-0.4446
chr	481547	481548	-0.7068
chr	481548	481549	-0.8778
chr	481549	481550	-1.5618
chr	481550	481551	-1.7556
chr	481551	481552	-1.8468
chr	481552	481553	-2.2002
chr	481553	481554	-2.2116
chr	481554	481555	-2.223
chr	481555	481557	-2.2458
chr	481557	481565	-2.2572
chr	481565	481567	-2.2458
chr	481567	481568	-2.2572
chr	481568	481569	-1.3224
chr	481569	481570	-1.2654
chr	481570	481571	-0.1026
chr	481571	481575	-0.057
chr	481575	481577	-0.0456
chr	481577	481587	-0.0228
chr	481587	481588	-0.0342
chr	481588	481590	-0.057
chr	481590	481591	-0.0456
chr	481591	481592	-0.057
chr	481592	481598	-0.0912
chr	481598	481603	-0.1026
chr	481603	481604	-0.3192
chr	481604	481605	-0.627
chr	481605	481607	-0.6498
chr	481607	481608	-0.6384
chr	481608	481609	-0.684
chr	481609	481610	-0.7866
chr	481610	481611	-0.9348
chr	481611	481612	-0.969
chr	481612	481614	-0.9918
chr	481614	481615	-1.0032
chr	481615	481624	-1.026
chr	481624	481625	-1.0146
chr	481625	481627	-0.4446
chr	481627	481630	-0.3648
chr	481630	481631	-0.3078
chr	481631	481632	-0.1596
chr	481632	481640	-0.0114
chr	481659	481663	-0.0114
chr	481663	481665	-0.0228
chr	481665	481667	-0.0342
chr	481667	481694	-0.057
chr	481695	481700	-0.0114
chr	481700	481701	-0.0456
chr	481701	481702	-0.057
chr	481702	481703	-0.0798
chr	481703	481704	-0.2622
chr	481704	481705	-0.513
chr	481705	481706	-0.8778
chr	481706	481707	-0.9348
chr	481707	481709	-0.9462
chr	481709	481710	-0.9804
chr	481710	481711	-1.0944
chr	481711	481712	-1.1742
chr	481712	481713	-1.1856
chr	481713	481714	-1.197
chr	481714	481715	-1.2312
chr	481715	481723	-1.2996
chr	481723	481724	-1.2882
chr	481724	481729	-0.5586
chr	481729	481730	-0.5472
chr	481730	481733	-0.1482
chr	481733	481736	-0.114
chr	481736	481737	-0.0456
chr	481737	481757	-0.0114
chr	481757	481759	-0.0228
chr	481759	481765	-0.0342
chr	481765	481766	-0.0684
chr	481766	481780	-0.114
chr	481780	481781	-0.1026
chr	481781	481786	-0.0912
chr	481871	481873	-0.0114
chr	481873	481876	-0.0228
chr	481876	481877	-0.0342
chr	481877	481878	-0.0456
chr	481878	481879	-0.057
chr	481879	481880	-0.0912
chr	481880	481885	-0.1026
chr	481885	481888	-0.1254
chr	481888	481900	-0.1368
chr	481900	481906	-0.0456
chr	481906	481907	-0.0342
chr	481907	481908	-0.0114
chr	481911	481912	-0.0114
chr	481912	481913	-0.0456
chr	481913	481914	-0.0684
chr	481914	481931	-0.0798
chr	481931	481932	-0.0684
chr	481932	481933	-0.0798
chr	481933	481934	-0.0456
chr	481934	481935	-0.0342
chr	481935	481936	-0.0114
chr	481936	481939	-0.0228
chr	481939	481941	-0.0342
chr	481941	481948	-0.0456
chr	481948	481953	-0.0684
chr	481953	481954	-0.0798
chr	481954	481956	-0.0684
chr	481956	481957	-0.0798
chr	481957	481958	-0.1026
chr	481958	481959	-0.1254
chr	481959	481960	-0.1482
chr	481960	481961	-0.171
chr	481961	481962	-0.513
chr	481962	481963	-0.5472
chr	481963	481964	-0.5244
chr	481964	481966	-0.5472
chr	481966	481967	-0.5814
chr	481967	481968	-0.6042
chr	481968	481982	-0.5928
chr	481982	481983	-0.1368
chr	481983	481986	-0.1254
chr	481986	481988	-0.114
chr	481988	481989	-0.0456
chr	481989	481990	-0.0342
chr	481990	482002	-0.0228
chr	482002	482003	-0.0342
chr	482003	482004	-0.0456
chr	482004	482019	-0.0228
chr	482019	482020	-0.0342
chr	482020	482022	-0.057
chr	482022	482024	-0.0456
chr	482024	482025	-0.0342
chr	482025	482026	-0.0456
chr	482026	482028	-0.057
chr	482028	482032	-0.0798
chr	482032	482033	-0.0912
chr	482033	482034	-0.114
chr	482034	482039	-0.1254
chr	482039	482042	-0.1368
chr	482042	482043	-0.1596
chr	482043	482044	-0.171
chr	482044	482045	-0.1824
chr	482045	482047	-0.171
chr	482047	482048	-0.1824
chr	482048	482051	-0.1938
chr	482051	482053	-0.171
chr	482053	482054	-0.1368
chr	482054	482060	-0.0912
chr	482060	482064	-0.0798
chr	482064	482065	-0.0684
chr	482069	482101	-0.0114
chr	482101	482102	-0.0342
chr	482102	482104	-1.254
chr	482104	482119	-1.2426
chr	482119	482123	-1.2084
chr	482123	482124	-1.0716
chr	482136	482156	-0.0114
chr	482159	482160	-0.0228
chr	482160	482161	-0.114
chr	482161	482162	-0.1254
chr	482162	482164	-0.1596
chr	482164	482165	-0.171
chr	482165	482175	-0.2052
chr	482175	482176	-0.2394
chr	482176	482178	-0.2508
chr	482178	482180	-0.2622
chr	482180	482181	-0.2964
chr	482181	482182	-0.3078
chr	482182	482184	-0.2622
chr	482184	482187	-0.1824
chr	482187	482196	-0.114
chr	482196	482197	-0.1026
chr	482197	482198	-0.0684
chr	482198	482202	-0.0456
chr	482225	482229	-0.0114
chr	482229	482230	-0.1254
chr	482230	482234	-0.1482
chr	482234	482235	-0.1596
chr	482235	482251	-0.171
chr	482251	482254	-0.0456
chr	482255	482263	-0.0114
chr	482263	482264	-0.0228
chr	482264	482269	-0.0456
chr	482269	482270	-0.057
chr	482270	482279	-0.0912
chr	482279	482285	-0.0798
chr	482285	482288	-0.0684
chr	482288	482289	-0.0798
chr	482289	482290	-0.0912
chr	482290	482291	-0.399
chr	482291	482292	-1.2312
chr	482292	482293	-1.2882
chr	482293	482294	-1.482
chr	482294	482295	-1.6074
chr	482295	482296	-1.6188
chr	482296	482308	-1.6302
chr	482308	482309	-1.6188
chr	482309	482312	-1.6074
chr	482312	482313	-0.1824
chr	482313	482314	-0.0912
chr	482314	482315	-0.0684
chr	482315	482334	-0.0456
chr	482345	482347	-0.0228
chr	482347	482366	-0.0342
chr	482388	482390	-0.0228
chr	482390	482399	-0.0342
chr	482399	482401	-0.0912
chr	482401	482402	-0.114
chr	482402	482403	-0.4104
chr	482403	482404	-0.4902
chr	482404	482408	-0.6954
chr	482408	482411	-0.684
chr	482411	482413	-0.6612
chr	482413	482414	-0.6954
chr	482414	482416	-0.8778
chr	482416	482423	-0.9006
chr	482423	482424	-0.8778
chr	482424	482425	-0.342
chr	482425	482436	-0.3534
chr	482436	482442	-0.114
chr	482442	482445	-0.1026
chr	482445	482446	-0.057
chr	482472	482480	-0.0114
chr	482480	482493	-0.0342
chr	482493	482499	-0.0228
chr	482499	482501	-0.057
chr	482501	482505	-0.0684
chr	482505	482507	-0.057
chr	482507	482520	-0.0684
chr	482520	482524	-0.0342
chr	482524	482525	-0.057
chr	482525	482528	-0.0456
chr	482528	482532	-0.0342
chr	482532	482534	-0.0456
chr	482534	482546	-0.057
chr	482546	482549	-0.0342
chr	482549	482550	-0.0228
chr	482578	482579	-0.0114
chr	482579	482601	-0.0228
chr	482627	482628	-0.0342
chr	482628	482629	-0.114
chr	482629	482649	-0.1254
chr	482649	482650	-0.0456
chr	482661	482663	-0.0228
chr	482663	482682	-0.0342
chr	482693	482705	-0.0114
chr	482705	482708	-0.0342
chr	482708	482712	-0.0456
chr	482712	482714	-0.0684
chr	482714	482725	-0.057
chr	482725	482726	-0.0684
chr	482726	482735	-0.0456
chr	482735	482738	-0.0228
chr	482738	482742	-0.0342
chr	482742	482743	-0.285
chr	482743	482750	-0.2964
chr	482750	482752	-0.3078
chr	482752	482759	-0.2964
chr	482759	482764	-0.2736
chr	482764	482771	-0.0114
chr	482804	482807	-0.0228
chr	482807	482808	-0.057
chr	482808	482817	-0.0684
chr	482817	482826	-0.0798
chr	482826	482829	-0.057
chr	482829	482830	-0.0114
chr	482830	482838	-0.0342
chr	482838	482839	-0.0684
chr	482839	482840	-0.1254
chr	482840	482842	-0.1482
chr	482842	482843	-0.1596
chr	482843	482851	-0.1824
chr	482851	482861	-0.1596
chr	482861	482862	-0.0456
chr	482913	482931	-0.0228
chr	482946	482948	-0.0114
chr	482948	482951	-0.0456
chr	482951	482952	-0.1368
chr	482952	482953	-0.285
chr	482953	482960	-0.2964
chr	482960	482963	-0.3192
chr	482963	482964	-0.3306
chr	482964	482965	-0.3762
chr	482965	482966	-4.2522
chr	482966	482967	-6.8058
chr	482967	482968	-7.4328
chr	482968	482969	-7.6608
chr	482969	482970	-7.6722
chr	482970	482971	-7.7748
chr	482971	482972	-7.866
chr	482972	482973	-7.8546
chr	482973	482977	-7.866
chr	482977	482978	-7.8546
chr	482978	482981	-7.866
chr	482981	482982	-7.8888
chr	482982	482983	-7.9002
chr	482983	482984	-7.923
chr	482984	482985	-8.0256
chr	482985	482986	-8.037
chr	482986	482987	-7.9914
chr	482987	482990	-0.228
chr	482990	483006	-0.2166
chr	483017	483020	-0.0114
chr	483020	483040	-0.0228
chr	483069	483096	-0.0114
chr	483098	483100	-0.0114
chr	483100	483101	-0.0456
chr	483101	483104	-0.057
chr	483104	483107	-0.0912
chr	483107	483108	-0.1254
chr	483108	483109	-0.1824
chr	483109	483110	-0.1938
chr	483110	483111	-0.2166
chr	483111	483115	-0.228
chr	483115	483116	-0.2508
chr	483116	483117	-0.2622
chr	483117	483120	-0.2736
chr	483120	483126	-0.2166
chr	483126	483127	-0.2052
chr	483127	483131	-0.0798
chr	483131	483138	-0.0684
chr	483138	483139	-0.057
chr	483139	483140	-0.0456
chr	483140	483141	-0.1482
chr	483141	483142	-0.8208
chr	483142	483143	-0.9576
chr	483143	483144	-1.1742
chr	483144	483145	-1.2084
chr	483145	483154	-1.2312
chr	483154	483161	-1.2426
chr	483161	483162	-1.0716
chr	483162	483163	-1.0146
chr	483163	483165	-0.0342
chr	483165	483167	-0.0228
chr	483167	483169	-0.0684
chr	483169	483170	-0.1482
chr	483170	483171	-0.3762
chr	483171	483173	-0.5472
chr	483173	483179	-0.6042
chr	483179	483183	-0.6156
chr	483183	483186	-0.6384
chr	483186	483189	-0.627
chr	483189	483190	-0.6156
chr	483190	483191	-0.6042
chr	483191	483192	-0.4104
chr	483192	483193	-0.114
chr	483193	483194	-0.0684
chr	483194	483199	-0.057
chr	483236	483237	-0.0228
chr	483237	483238	-0.0456
chr	483238	483241	-0.057
chr	483241	483252	-0.0684
chr	483252	483257	-0.057
chr	483257	483258	-0.0342
chr	483258	483263	-0.0114
chr	483265	483266	-0.057
chr	483266	483271	-0.0684
chr	483271	483272	-0.0912
chr	483272	483277	-0.1026
chr	483277	483278	-0.1254
chr	483278	483279	-0.1482
chr	483279	483280	-0.171
chr	483280	483286	-0.2052
chr	483286	483287	-0.1482
chr	483287	483290	-0.1368
chr	483290	483292	-0.1254
chr	483292	483298	-0.1026
chr	483298	483299	-0.0912
chr	483299	483300	-0.1026
chr	483300	483320	-0.0228
chr	483327	483329	-0.0114
chr	483329	483342	-0.0342
chr	483342	483345	-0.0456
chr	483345	483346	-0.0912
chr	483346	483347	-0.1482
chr	483347	483348	-0.171
chr	483348	483349	-0.5586
chr	483349	483350	-0.6384
chr	483350	483361	-0.6612
chr	483361	483362	-0.684
chr	483362	483370	-0.7182
chr	483370	483372	-0.2622
chr	483372	483374	-0.1482
chr	483374	483384	-0.057
chr	483384	483385	-0.0228
chr	483385	483389	-0.0114
chr	483389	483391	-0.0228
chr	483391	483405	-0.0342
chr	483405	483410	-0.0228
chr	483410	483413	-0.0114
chr	483431	483433	-0.0114
chr	483433	483434	-0.114
chr	483434	483452	-0.1482
chr	483452	483455	-0.0114
chr	483460	483461	-0.0342
chr	483461	483463	-0.0798
chr	483463	483465	-0.0912
chr	483465	483466	-0.1254
chr	483466	483467	-0.1824
chr	483467	483468	-0.9234
chr	483468	483473	-1.083
chr	483473	483474	-1.0944
chr	483474	483478	-1.1628
chr	483478	483479	-1.1742
chr	483479	483481	-1.1628
chr	483481	483482	-1.2426
chr	483482	483483	-1.2312
chr	483483	483485	-1.2654
chr	483485	483487	-1.2768
chr	483487	483488	-1.7214
chr	483488	483489	-1.4706
chr	483489	483490	-1.2198
chr	483490	483491	-1.254
chr	483491	483492	-1.3224
chr	483492	483493	-1.6872
chr	483493	483494	-1.7442
chr	483494	483495	-2.4054
chr	483495	483496	-2.6448
chr	483496	483497	-4.0128
chr	483497	483499	-4.2522
chr	483499	483500	-4.6398
chr	483500	483501	-4.6626
chr	483501	483502	-4.8678
chr	483502	483503	-4.8906
chr	483503	483504	-4.9362
chr	483504	483505	-4.9248
chr	483505	483510	-4.9476
chr	483510	483515	-4.959
chr	483515	483516	-5.0046
chr	483516	483517	-2.4852
chr	483517	483518	-2.8728
chr	483518	483519	-3.1122
chr	483519	483520	-3.0666
chr	483520	483521	-3.8988
chr	483521	483522	-5.8254
chr	483522	483523	-6.3156
chr	483523	483524	-6.5094
chr	483524	483525	-6.5436
chr	483525	483526	-6.5778
chr	483526	483527	-6.5892
chr	483527	483529	-6.7032
chr	483529	483530	-6.8628
chr	483530	483532	-7.3416
chr	483532	483535	-7.3644
chr	483535	483536	-7.3758
chr	483536	483537	-7.3872
chr	483537	483538	-7.353
chr	483538	483540	-7.3188
chr	483540	483541	-7.296
chr	483541	483542	-7.0452
chr	483542	483543	-6.1104
chr	483543	483544	-2.1888
chr	483544	483545	-1.6188
chr	483545	483546	-1.71
chr	483546	483547	-1.7784
chr	483547	483548	-1.6872
chr	483548	483549	-1.653
chr	483549	483550	-1.0716
chr	483550	483551	-0.9804
chr	483551	483563	-0.9918
chr	483563	483564	-0.741
chr	483564	483566	-0.7296
chr	483566	483567	-0.6726
chr	483567	483568	-0.2964
chr	483568	483569	-0.2622
chr	483569	483570	-0.2508
chr	483570	483571	-0.2052
chr	483571	483572	-0.1938
chr	483572	483573	-0.1596
chr	483573	483576	-0.1482
chr	483576	483577	-0.1254
chr	483577	483578	-0.0912
chr	483578	483593	-0.057
chr	483593	483594	-0.0342
chr	483594	483597	-0.0456
chr	483597	483614	-0.0342
chr	483646	483647	-0.0114
chr	483647	483649	-0.0456
chr	483649	483654	-0.0684
chr	483654	483657	-0.0798
chr	483657	483658	-0.1026
chr	483658	483660	-0.1938
chr	483660	483662	-0.2052
chr	483662	483663	-0.3534
chr	483663	483664	-0.4446
chr	483664	483665	-0.456
chr	483665	483666	-0.5016
chr	483666	483667	-0.513
chr	483667	483668	-0.6954
chr	483668	483669	-1.1058
chr	483669	483670	-1.1628
chr	483670	483673	-1.2312
chr	483673	483674	-1.254
chr	483674	483677	-1.2426
chr	483677	483678	-1.2312
chr	483678	483679	-1.2426
chr	483679	483680	-1.1856
chr	483680	483683	-1.197
chr	483683	483684	-1.14
chr	483684	483689	-0.9462
chr	483689	483690	-0.9348
chr	483690	483691	-0.1596
chr	483691	483693	-0.1026
chr	483693	483699	-0.114
chr	483699	483700	-0.1026
chr	483700	483701	-0.0912
chr	483701	483707	-0.0342
chr	483707	483711	-0.0228
chr	483711	483714	-0.0114
chr	483722	483723	-0.0456
chr	483723	483724	-0.171
chr	483724	483726	-0.5928
chr	483726	483727	-0.7182
chr	483727	483728	-1.2312
chr	483728	483729	-1.2426
chr	483729	483732	-1.254
chr	483732	483745	-1.2768
chr	483745	483746	-1.2198
chr	483746	483748	-0.8322
chr	483756	483760	-0.0228
chr	483760	483761	-0.2622
chr	483761	483762	-0.2964
chr	483762	483763	-1.2654
chr	483763	483764	-2.0178
chr	483764	483766	-2.0862
chr	483766	483767	-2.0976
chr	483767	483768	-2.109
chr	483768	483776	-2.1204
chr	483776	483780	-2.109
chr	483780	483781	-2.0976
chr	483781	483782	-1.881
chr	483782	483783	-1.5276
chr	483783	483784	-1.3908
chr	483784	483786	-0.0342
chr	483786	483805	-0.057
chr	483812	483817	-0.0114
chr	483817	483818	-0.0342
chr	483818	483821	-0.0456
chr	483821	483822	-0.057
chr	483822	483824	-0.0684
chr	483824	483827	-0.0912
chr	483827	483834	-0.114
chr	483834	483838	-0.1026
chr	483838	483839	-0.0912
chr	483839	483844	-0.0798
chr	483844	483845	-0.0684
chr	483845	483846	-0.0456
chr	483847	483849	-0.0114
chr	483849	483850	-0.057
chr	483850	483857	-0.0684
chr	483857	483870	-0.0798
chr	483870	483871	-0.5586
chr	483871	483873	-0.6612
chr	483873	483874	-0.6726
chr	483874	483876	-0.6612
chr	483876	483880	-0.6498
chr	483880	483892	-0.6954
chr	483892	483893	-0.0456
chr	483893	483895	-0.057
chr	483895	483899	-0.0684
chr	483899	483900	-0.1482
chr	483900	483901	-0.2166
chr	483901	483909	-0.171
chr	483909	483910	-0.1824
chr	483910	483914	-0.1938
chr	483914	483916	-0.2052
chr	483916	483921	-0.1938
chr	483921	483923	-0.0912
chr	483923	483933	-0.0342
chr	483933	483934	-0.0114
chr	483936	483941	-0.0114
chr	483941	483944	-0.0228
chr	483944	483945	-0.0456
chr	483945	483946	-0.0912
chr	483946	483961	-0.1026
chr	483961	483964	-0.114
chr	483964	483965	-0.1368
chr	483965	483966	-0.1482
chr	483966	483967	-0.228
chr	483967	483968	-0.2394
chr	483968	483971	-0.2622
chr	483971	483974	-0.2736
chr	483974	483980	-0.3078
chr	483980	483981	-0.3306
chr	483981	483983	-0.3876
chr	483983	483984	-0.4104
chr	483984	483986	-0.456
chr	483986	483987	-0.4674
chr	483987	483988	-0.4902
chr	483988	483990	-0.285
chr	483990	483993	-0.3078
chr	483993	483995	-0.285
chr	483995	483996	-0.2508
chr	483996	484001	-0.2736
chr	484001	484002	-0.342
chr	484002	484004	-0.3078
chr	484004	484005	-0.2394
chr	484005	484006	-0.2508
chr	484006	484007	-0.2964
chr	484007	484008	-0.3192
chr	484008	484009	-0.3534
chr	484009	484010	-0.342
chr	484010	484011	-0.4104
chr	484011	484012	-0.5928
chr	484012	484014	-0.57
chr	484014	484015	-0.5814
chr	484015	484017	-0.6042
chr	484017	484023	-0.5814
chr	484023	484026	-0.5586
chr	484026	484027	-0.5358
chr	484027	484028	-0.4674
chr	484028	484033	-0.3762
chr	484033	484035	-0.0228
chr	484035	484041	-0.0114
chr	484041	484050	-0.0456
chr	484050	484051	-0.0798
chr	484051	484052	-0.0912
chr	484052	484054	-0.114
chr	484054	484055	-0.1368
chr	484055	484057	-0.1938
chr	484057	484059	-0.2166
chr	484059	484060	-0.2622
chr	484060	484062	-0.3306
chr	484062	484063	-2.1318
chr	484063	484064	-2.6904
chr	484064	484065	-3.0324
chr	484065	484066	-3.1008
chr	484066	484067	-3.1122
chr	484067	484074	-3.1236
chr	484074	484077	-3.0894
chr	484077	484078	-3.0666
chr	484078	484082	-3.021
chr	484082	484083	-3.0324
chr	484083	484084	-3.0096
chr	484084	484085	-0.4788
chr	484085	484087	-0.0912
chr	484087	484095	-0.0798
chr	484095	484104	-0.057
chr	484104	484106	-0.0684
chr	484106	484109	-0.057
chr	484109	484111	-0.0342
chr	484111	484113	-0.0228
chr	484113	484118	-0.0342
chr	484118	484125	-0.0228
chr	484125	484127	-0.0342
chr	484127	484129	-0.0456
chr	484129	484130	-0.057
chr	484130	484131	-0.1254
chr	484131	484134	-0.1368
chr	484134	484137	-0.1596
chr	484137	484150	-0.1824
chr	484150	484151	-0.1368
chr	484151	484157	-0.0798
chr	484157	484158	-0.0342
chr	484158	484160	-0.0228
chr	484160	484161	-0.057
chr	484161	484162	-0.0798
chr	484162	484163	-0.1254
chr	484163	484164	-0.2052
chr	484164	484165	-0.5358
chr	484165	484171	-0.57
chr	484171	484172	-0.5928
chr	484172	484173	-0.6156
chr	484173	484174	-0.741
chr	484174	484175	-0.7524
chr	484175	484176	-0.8094
chr	484176	484177	-1.0602
chr	484177	484178	-1.0944
chr	484178	484179	-1.14
chr	484179	484180	-1.425
chr	484180	484181	-1.4592
chr	484181	484182	-1.4934
chr	484182	484183	-1.5162
chr	484183	484184	-1.4022
chr	484184	484185	-1.3794
chr	484185	484186	-1.0602
chr	484186	484187	-1.0146
chr	484187	484188	-1.026
chr	484188	484194	-1.0146
chr	484194	484195	-1.0032
chr	484195	484197	-0.9576
chr	484197	484199	-0.6498
chr	484199	484200	-0.5358
chr	484200	484203	-0.1026
chr	484203	484206	-0.0342
chr	484206	484210	-0.0114
chr	484210	484215	-0.0228
chr	484215	484217	-0.057
chr	484217	484220	-0.0684
chr	484220	484221	-0.2736
chr	484221	484222	-0.2622
chr	484222	484224	-0.2736
chr	484224	484225	-0.285
chr	484225	484226	-0.3306
chr	484226	484227	-0.342
chr	484227	484228	-0.741
chr	484228	484229	-0.8892
chr	484229	484231	-0.9462
chr	484231	484232	-0.9576
chr	484232	484237	-0.969
chr	484237	484238	-0.9576
chr	484238	484243	-1.0146
chr	484243	484245	-0.9576
chr	484245	484250	-0.7296
chr	484250	484256	-0.057
chr	484256	484257	-0.0684
chr	484257	484258	-0.1026
chr	484258	484260	-0.1482
chr	484260	484281	-0.2736
chr	484281	484282	-0.1368
chr	484290	484311	-0.0114
chr	484325	484328	-0.0114
chr	484328	484329	-0.0228
chr	484329	484350	-0.0342
chr	484350	484351	-0.0114
chr	484367	484372	-0.0228
chr	484372	484384	-0.0456
chr	484384	484390	-0.0228
chr	484390	484391	-0.0342
chr	484391	484393	-0.057
chr	484393	484399	-0.0342
chr	484399	484409	-0.057
chr	484409	484412	-0.0684
chr	484412	484413	-0.057
chr	484413	484417	-0.0342
chr	484417	484429	-0.0114
chr	484436	484453	-0.0114
chr	484460	484476	-0.0114
chr	484476	484477	-0.0228
chr	484477	484480	-0.0342
chr	484480	484481	-0.0456
chr	484481	484482	-0.057
chr	484482	484483	-0.7752
chr	484483	484484	-1.5618
chr	484484	484485	-1.8582
chr	484485	484487	-1.9038
chr	484487	484488	-1.9266
chr	484488	484489	-1.9494
chr	484489	484492	-1.9722
chr	484492	484494	-1.9836
chr	484494	484495	-1.9722
chr	484495	484504	-1.9608
chr	484504	484506	-0.0684
chr	484506	484507	-0.0456
chr	484507	484511	-0.0342
chr	484511	484527	-0.0114
chr	484528	484529	-0.0228
chr	484529	484532	-0.0456
chr	484532	484548	-0.1026
chr	484548	484549	-0.057
chr	484549	484554	-0.0684
chr	484554	484557	-0.0342
chr	484557	484558	-0.0228
chr	484558	484560	-0.0114
chr	484560	484571	-0.0342
chr	484571	484573	-0.0228
chr	484573	484577	-0.0342
chr	484577	484578	-0.1596
chr	484578	484579	-0.2736
chr	484579	484581	-0.2964
chr	484581	484583	-0.2736
chr	484583	484592	-0.285
chr	484592	484596	-0.2736
chr	484596	484597	-0.2622
chr	484597	484599	-0.2394
chr	484599	484600	-0.0114
chr	484630	484641	-0.0114
chr	484641	484642	-0.0342
chr	484642	484643	-0.0912
chr	484643	484645	-0.2052
chr	484645	484648	-0.228
chr	484648	484650	-0.2394
chr	484650	484651	-0.2508
chr	484651	484653	-0.3078
chr	484653	484654	-0.6726
chr	484654	484655	-0.7296
chr	484655	484656	-0.741
chr	484656	484657	-0.7524
chr	484657	484659	-0.7638
chr	484659	484660	-0.8322
chr	484660	484661	-0.8436
chr	484661	484662	-0.855
chr	484662	484663	-0.8664
chr	484663	484665	-0.6954
chr	484665	484670	-0.7182
chr	484670	484672	-0.684
chr	484672	484673	-0.5586
chr	484673	484677	-0.285
chr	484677	484678	-0.2394
chr	484678	484679	-0.2166
chr	484679	484680	-0.2052
chr	484680	484684	-0.1026
chr	484684	484685	-0.0912
chr	484685	484687	-0.0798
chr	484687	484689	-0.0228
chr	484689	484700	-0.0114
chr	484712	484714	-0.0114
chr	484714	484715	-0.0228
chr	484715	484716	-0.8436
chr	484716	484717	-0.969
chr	484717	484718	-0.9804
chr	484718	484721	-0.9918
chr	484721	484735	-1.0032
chr	484735	484736	-0.9918
chr	484736	484737	-0.3192
chr	484762	484774	-0.0114
chr	484774	484777	-0.0798
chr	484777	484781	-0.0912
chr	484781	484785	-0.0798
chr	484785	484786	-0.1026
chr	484786	484787	-0.2622
chr	484787	484788	-0.2964
chr	484788	484789	-9.0972
chr	484789	484790	-9.7812
chr	484790	484791	-12.9618
chr	484791	484792	-20.3832
chr	484792	484793	-23.5296
chr	484793	484794	-23.883
chr	484794	484796	-24.0882
chr	484796	484797	-24.1452
chr	484797	484798	-24.3504
chr	484798	484799	-24.3846
chr	484799	484800	-24.567
chr	484800	484801	-24.8064
chr	484801	484802	-24.8178
chr	484802	484803	-24.909
chr	484803	484804	-25.023
chr	484804	484809	-25.0458
chr	484809	484810	-25.0344
chr	484810	484812	-25.0116
chr	484812	484813	-24.3732
chr	484813	484814	-24.339
chr	484814	484816	-24.3162
chr	484816	484817	-24.2934
chr	484817	484818	-24.0426
chr	484818	484819	-23.997
chr	484819	484821	-0.1824
chr	484821	484823	-0.171
chr	484823	484824	-0.1596
chr	484824	484825	-0.1482
chr	484825	484831	-0.057
chr	484831	484840	-0.0456
chr	484840	484842	-0.057
chr	484842	484844	-0.0684
chr	484844	484845	-0.2736
chr	484845	484846	-0.3078
chr	484846	484848	-0.3306
chr	484848	484865	-0.342
chr	484865	484866	-0.1482
chr	484866	484867	-0.0342
chr	484867	484871	-0.0456
chr	484871	484872	-0.0342
chr	484872	484880	-0.0456
chr	484880	484885	-0.0342
chr	484885	484887	-0.057
chr	484887	484888	-0.0684
chr	484888	484909	-0.0342
chr	484917	484919	-0.0114
chr	484919	484920	-0.0342
chr	484920	484937	-0.3534
chr	484937	484941	-0.4332
chr	484941	484942	-0.4218
chr	484942	484948	-0.4332
chr	484948	484949	-0.6156
chr	484949	484950	-0.627
chr	484950	484951	-0.6498
chr	484951	484952	-0.6612
chr	484952	484953	-0.684
chr	484953	484954	-0.7182
chr	484954	484955	-0.741
chr	484955	484956	-0.8664
chr	484956	484957	-0.969
chr	484957	484958	-0.9804
chr	484958	484959	-1.2654
chr	484959	484960	-1.2882
chr	484960	484968	-1.2996
chr	484968	484969	-1.2768
chr	484969	484970	-1.3566
chr	484970	484971	-1.254
chr	484971	484972	-1.3338
chr	484972	484973	-1.3566
chr	484973	484974	-1.368
chr	484974	484975	-1.3908
chr	484975	484976	-1.8924
chr	484976	484977	-1.995
chr	484977	484978	-1.9722
chr	484978	484979	-1.995
chr	484979	484980	-2.052
chr	484980	484981	-1.6872
chr	484981	484982	-1.767
chr	484982	484983	-1.7898
chr	484983	484987	-1.8012
chr	484987	484990	-1.7898
chr	484990	484991	-1.6074
chr	484991	484992	-1.596
chr	484992	484993	-1.5618
chr	484993	484994	-1.596
chr	484994	484997	-1.6758
chr	484997	484998	-0.6156
chr	484998	485002	-0.6726
chr	485002	485003	-0.285
chr	485003	485004	-0.2964
chr	485004	485007	-0.3078
chr	485007	485008	-0.3534
chr	485008	485009	-0.3648
chr	485009	485010	-0.3762
chr	485010	485011	-0.4218
chr	485011	485012	-0.4332
chr	485012	485013	-0.456
chr	485013	485014	-0.399
chr	485014	485015	-1.2654
chr	485015	485016	-1.5162
chr	485016	485017	-1.653
chr	485017	485018	-1.7556
chr	485018	485020	-1.7442
chr	485020	485025	-1.7556
chr	485025	485026	-2.508
chr	485026	485027	-2.5308
chr	485027	485028	-2.5536
chr	485028	485029	-2.7588
chr	485029	485031	-2.7702
chr	485031	485032	-2.7816
chr	485032	485033	-3.6936
chr	485033	485034	-4.218
chr	485034	485035	-3.7392
chr	485035	485036	-3.7734
chr	485036	485037	-3.9672
chr	485037	485042	-3.6138
chr	485042	485046	-3.6024
chr	485046	485047	-3.5796
chr	485047	485048	-2.6904
chr	485048	485049	-2.7702
chr	485049	485050	-2.736
chr	485050	485052	-2.7132
chr	485052	485053	-2.679
chr	485053	485054	-2.6106
chr	485054	485056	-0.4218
chr	485056	485057	-0.3762
chr	485057	485058	-0.4104
chr	485058	485059	-0.4218
chr	485059	485060	-0.5244
chr	485060	485061	-0.8094
chr	485061	485062	-1.083
chr	485062	485063	-1.1058
chr	485063	485065	-1.1172
chr	485065	485066	-1.2426
chr	485066	485067	-1.2996
chr	485067	485068	-1.3794
chr	485068	485069	-1.824
chr	485069	485070	-2.0064
chr	485070	485071	-2.0976
chr	485071	485072	-2.1888
chr	485072	485073	-2.3826
chr	485073	485074	-2.6448
chr	485074	485075	-3.078
chr	485075	485076	-3.6366
chr	485076	485077	-4.9476
chr	485077	485078	-5.3922
chr	485078	485079	-10.716
chr	485079	485080	-12.9732
chr	485080	485081	-13.0986
chr	485081	485083	-13.1214
chr	485083	485084	-13.338
chr	485084	485085	-13.4064
chr	485085	485086	-13.4178
chr	485086	485088	-13.452
chr	485088	485089	-13.3722
chr	485089	485090	-13.395
chr	485090	485091	-13.4064
chr	485091	485092	-13.3608
chr	485092	485093	-13.3494
chr	485093	485094	-13.3836
chr	485094	485095	-13.1328
chr	485095	485096	-12.3234
chr	485096	485097	-11.0352
chr	485097	485098	-10.7616
chr	485098	485099	-10.716
chr	485099	485100	-10.6932
chr	485100	485101	-54.2412
chr	485101	485102	-63.2928
chr	485102	485103	-63.9996
chr	485103	485104	-64.5012
chr	485104	485105	-64.9686
chr	485105	485106	-65.379
chr	485106	485107	-65.9262
chr	485107	485108	-66.2568
chr	485108	485109	-67.1916
chr	485109	485110	-67.2828
chr	485110	485111	-67.4196
chr	485111	485114	-68.628
chr	485114	485116	-68.799
chr	485116	485117	-69.0726
chr	485117	485118	-68.7762
chr	485118	485119	-68.8332
chr	485119	485120	-68.799
chr	485120	485121	-68.6736
chr	485121	485122	-63.897
chr	485122	485123	-8.2764
chr	485123	485124	-8.2308
chr	485124	485125	-8.208
chr	485125	485126	-8.1852
chr	485126	485127	-7.9116
chr	485127	485128	-3.135
chr	485128	485129	-3.0666
chr	485129	485130	-2.5308
chr	485130	485132	-2.052
chr	485132	485133	-2.0292
chr	485133	485134	-2.0178
chr	485134	485135	-2.0064
chr	485135	485136	-1.995
chr	485136	485137	-1.8696
chr	485137	485138	-0.741
chr	485138	485139	-0.1368
chr	485139	485140	-0.1938
chr	485140	485141	-0.228
chr	485141	485143	-0.2394
chr	485143	485144	-0.2052
chr	485144	485146	-0.1938
chr	485146	485150	-0.2052
chr	485150	485152	-0.2508
chr	485152	485156	-0.2964
chr	485156	485157	-0.3078
chr	485157	485158	-0.399
chr	485158	485159	-0.4104
chr	485159	485161	-0.2736
chr	485161	485162	-0.3306
chr	485162	485166	-0.342
chr	485166	485167	-0.3648
chr	485167	485170	-0.3762
chr	485170	485171	-0.4446
chr	485171	485176	-0.4218
chr	485176	485178	-0.4104
chr	485178	485179	-0.4218
chr	485179	485180	-0.2622
chr	485180	485185	-0.2394
chr	485185	485186	-0.2508
chr	485186	485187	-0.1938
chr	485187	485188	-0.171
chr	485188	485189	-0.1938
chr	485189	485190	-0.171
chr	485190	485191	-0.1824
chr	485191	485192	-0.1368
chr	485192	485203	-0.0798
chr	485203	485204	-0.0684
chr	485204	485209	-0.057
chr	485209	485210	-0.0342
chr	485210	485212	-0.0228
chr	485212	485214	-0.0114
chr	485214	485216	-0.0228
chr	485216	485217	-0.0684
chr	485217	485218	-0.6156
chr	485218	485219	-1.0944
chr	485219	485220	-1.6758
chr	485220	485221	-3.1236
chr	485221	485222	-3.8532
chr	485222	485223	-4.0812
chr	485223	485224	-4.1952
chr	485224	485225	-4.3092
chr	485225	485226	-4.845
chr	485226	485227	-4.8792
chr	485227	485228	-5.016
chr	485228	485229	-5.073
chr	485229	485231	-5.1642
chr	485231	485234	-5.187
chr	485234	485236	-5.1984
chr	485236	485237	-5.187
chr	485237	485240	-5.1756
chr	485240	485241	-4.9134
chr	485241	485242	-2.166
chr	485242	485243	-1.2084
chr	485243	485244	-1.14
chr	485244	485245	-1.1286
chr	485245	485246	-1.1172
chr	485246	485247	-1.0716
chr	485247	485248	-0.5814
chr	485248	485249	-0.1482
chr	485249	485250	-0.1368
chr	485250	485252	-0.0342
chr	485252	485257	-0.0114
chr	485257	485268	-0.0228
chr	485268	485269	-0.0456
chr	485269	485271	-0.057
chr	485271	485272	-0.171
chr	485272	485273	-0.3648
chr	485273	485274	-0.399
chr	485274	485275	-0.456
chr	485275	485276	-0.4674
chr	485276	485277	-0.5016
chr	485277	485278	-0.5244
chr	485278	485279	-0.5472
chr	485279	485280	-0.5586
chr	485280	485282	-0.6726
chr	485282	485284	-0.684
chr	485284	485285	-0.7068
chr	485285	485286	-0.7296
chr	485286	485287	-0.7866
chr	485287	485289	-0.8322
chr	485289	485290	-0.8436
chr	485290	485292	-0.855
chr	485292	485294	-0.4218
chr	485294	485295	-0.4104
chr	485295	485297	-0.399
chr	485297	485302	-0.3876
chr	485302	485308	-0.1596
chr	485308	485310	-0.0456
chr	485437	485455	-0.0114
chr	485455	485457	-0.0228
chr	485457	485458	-0.2622
chr	485458	485477	-0.3078
chr	485477	485478	-0.2964
chr	485478	485479	-0.228
chr	485479	485480	-0.0342
chr	485480	485485	-0.0114
chr	485548	485570	-0.0114
chr	485585	485592	-0.0114
chr	485592	485593	-0.0228
chr	485593	485608	-0.0342
chr	485608	485614	-0.0228
chr	485722	485743	-0.0342
chr	485772	485792	-0.0114
chr	485835	485839	-0.0114
chr	485839	485843	-0.0342
chr	485843	485845	-0.0456
chr	485845	485846	-0.057
chr	485846	485847	-0.0912
chr	485847	485848	-0.2052
chr	485848	485849	-0.2166
chr	485849	485852	-0.2622
chr	485852	485867	-0.2736
chr	485867	485868	-0.2622
chr	485868	485870	-0.0114
chr	485870	485878	-0.0228
chr	485878	485883	-0.0114
chr	485883	485885	-0.0342
chr	485885	485887	-0.0456
chr	485887	485889	-0.057
chr	485889	485890	-0.0798
chr	485890	485899	-0.0912
chr	485899	485903	-0.114
chr	485903	485904	-0.1254
chr	485904	485906	-0.0912
chr	485906	485911	-0.0798
chr	485911	485921	-0.0342
chr	485921	485926	-0.0114
chr	486014	486015	-0.0114
chr	486015	486033	-0.0228
chr	486033	486035	-0.0342
chr	486035	486036	-0.0114
chr	486036	486057	-0.0228
chr	486057	486058	-0.0114
chr	486128	486143	-0.0114
chr	486143	486144	-0.0228
chr	486144	486149	-0.0684
chr	486149	486157	-0.057
chr	486157	486165	-0.0684
chr	486165	486166	-0.0456
chr	486166	486178	-0.0114
chr	486242	486243	-0.0342
chr	486243	486247	-0.057
chr	486247	486263	-0.0684
chr	486275	486277	-0.0114
chr	486277	486278	-0.0228
chr	486278	486299	-0.0456
chr	486311	486328	-0.0114
chr	486328	486329	-0.2622
chr	486329	486333	-0.285
chr	486333	486347	-0.2736
chr	486347	486349	-0.2622
chr	486349	486350	-0.2508
chr	486363	486373	-0.0228
chr	486373	486384	-0.0342
chr	486384	486389	-0.0228
chr	486389	486391	-0.0114
chr	486391	486396	-0.0228
chr	486396	486413	-0.0114
chr	486468	486470	-0.0114
chr	486470	486472	-0.0456
chr	486472	486473	-0.8892
chr	486473	486474	-0.969
chr	486474	486493	-1.2654
chr	486493	486494	-0.0114
chr	486567	486569	-0.0114
chr	486569	486572	-0.0228
chr	486572	486573	-0.0342
chr	486573	486574	-0.0456
chr	486574	486575	-0.0684
chr	486575	486578	-0.0912
chr	486578	486579	-0.1026
chr	486579	486580	-0.114
chr	486580	486581	-0.2052
chr	486581	486583	-0.2508
chr	486583	486584	-0.2622
chr	486584	486589	-0.2964
chr	486589	486590	-0.2736
chr	486590	486596	-0.2622
chr	486596	486598	-0.2052
chr	486598	486599	-0.2166
chr	486599	486601	-0.2052
chr	486601	486602	-0.114
chr	486602	486604	-0.0912
chr	486604	486606	-0.057
chr	486606	486623	-0.0228
chr	486719	486724	-0.0456
chr	486724	486740	-0.057
chr	486740	486741	-0.0228
chr	486741	486746	-0.0114
chr	486771	486772	-0.1368
chr	486772	486773	-0.2166
chr	486773	486774	-0.7524
chr	486774	486775	-0.798
chr	486775	486776	-0.9348
chr	486776	486777	-0.969
chr	486777	486792	-0.9918
chr	486792	486794	-0.9462
chr	486794	486795	-0.1596
chr	486795	486797	-0.0912
chr	486816	486819	-0.0228
chr	486819	486820	-0.0342
chr	486820	486821	-0.0456
chr	486821	486822	-0.0684
chr	486822	486824	-0.1368
chr	486824	486825	-0.1824
chr	486825	486827	-0.1938
chr	486827	486838	-0.2052
chr	486838	486840	-0.1938
chr	486840	486841	-0.171
chr	486841	486843	-0.1596
chr	486843	486844	-0.1482
chr	486844	486845	-0.0228
chr	486868	486873	-0.0114
chr	486873	486890	-0.0228
chr	486897	486902	-0.0228
chr	486902	486918	-0.0342
chr	486918	486919	-0.0228
chr	486937	486958	-0.0228
chr	486978	486996	-0.0114
chr	486996	486998	-0.0342
chr	486998	487018	-0.057
chr	487018	487019	-0.0228
chr	487038	487059	-0.0114
chr	487078	487083	-0.0114
chr	487083	487088	-0.0456
chr	487088	487100	-0.0684
chr	487100	487109	-0.057
chr	487109	487110	-0.0456
chr	487122	487143	-0.0114
chr	487187	487197	-0.0114
chr	487197	487209	-0.0228
chr	487209	487218	-0.0114
chr	487240	487241	-0.0228
chr	487241	487244	-0.0342
chr	487244	487245	-2.4624
chr	487245	487246	-6.5094
chr	487246	487247	-7.2048
chr	487247	487249	-7.3416
chr	487249	487250	-7.3644
chr	487250	487263	-7.3872
chr	487263	487265	-7.353
chr	487265	487266	-7.3416
chr	487266	487267	-4.9248
chr	487267	487268	-0.1824
chr	487268	487269	-0.1596
chr	487269	487270	-0.0228
chr	487270	487271	-0.0114
chr	487271	487273	-0.0228
chr	487273	487276	-0.0114
chr	487276	487277	-0.0456
chr	487277	487279	-0.057
chr	487279	487280	-0.0684
chr	487280	487281	-0.0798
chr	487281	487284	-0.0912
chr	487284	487299	-0.1026
chr	487299	487300	-0.1938
chr	487300	487301	-0.2394
chr	487301	487302	-0.2166
chr	487302	487303	-0.5814
chr	487303	487304	-0.9804
chr	487304	487305	-1.0488
chr	487305	487308	-1.0716
chr	487308	487323	-1.083
chr	487323	487324	-0.5016
chr	487324	487325	-0.4104
chr	487325	487326	-0.0342
chr	487326	487327	-0.0456
chr	487327	487328	-0.057
chr	487328	487343	-0.0456
chr	487343	487348	-0.0342
chr	487348	487352	-0.0228
chr	487362	487364	-0.0114
chr	487364	487365	-0.0342
chr	487365	487366	-0.1938
chr	487366	487367	-0.285
chr	487367	487368	-0.741
chr	487368	487382	-0.855
chr	487382	487387	-0.8436
chr	487420	487423	-0.0456
chr	487423	487424	-0.057
chr	487424	487429	-0.0684
chr	487429	487430	-0.114
chr	487430	487431	-0.1254
chr	487431	487432	-0.228
chr	487432	487433	-0.2394
chr	487433	487435	-0.4902
chr	487435	487437	-0.5016
chr	487437	487441	-0.513
chr	487441	487442	-0.4788
chr	487442	487443	-0.4674
chr	487443	487450	-0.456
chr	487450	487452	-0.4104
chr	487452	487453	-0.342
chr	487453	487454	-0.2964
chr	487454	487455	-0.114
chr	487455	487456	-0.0456
chr	487456	487458	-0.0912
chr	487458	487464	-0.1026
chr	487464	487466	-0.0912
chr	487466	487475	-0.1026
chr	487475	487476	-0.0684
chr	487476	487479	-0.0228
chr	487479	487483	-0.0114
chr	487541	487556	-0.0114
chr	487556	487557	-0.0228
chr	487557	487563	-0.0342
chr	487563	487578	-0.0228
chr	487580	487596	-0.0114
chr	487601	487610	-0.0114
chr	487610	487620	-0.0228
chr	487620	487621	-0.0456
chr	487621	487623	-0.0798
chr	487623	487627	-0.0912
chr	487627	487629	-0.1026
chr	487629	487630	-0.1254
chr	487630	487642	-0.1368
chr	487642	487647	-0.0456
chr	487647	487651	-0.0342
chr	487652	487656	-0.0228
chr	487656	487657	-0.1824
chr	487657	487659	-0.1938
chr	487659	487662	-0.2052
chr	487662	487663	-0.2166
chr	487663	487665	-0.228
chr	487665	487673	-0.2394
chr	487673	487679	-0.2508
chr	487679	487681	-0.228
chr	487681	487683	-0.2052
chr	487683	487685	-0.0342
chr	487685	487693	-0.0456
chr	487693	487694	-0.0684
chr	487694	487700	-0.0798
chr	487700	487706	-0.0912
chr	487706	487707	-0.1026
chr	487707	487715	-0.1596
chr	487715	487719	-0.1254
chr	487719	487720	-0.1482
chr	487720	487721	-0.3534
chr	487721	487722	-0.4332
chr	487722	487723	-0.513
chr	487723	487724	-0.5358
chr	487724	487729	-0.5586
chr	487729	487731	-0.4788
chr	487731	487733	-0.4902
chr	487733	487741	-0.513
chr	487741	487742	-0.456
chr	487742	487743	-0.2166
chr	487743	487744	-0.0798
chr	487744	487746	-0.057
chr	487746	487752	-0.0456
chr	487752	487753	-0.0342
chr	487758	487763	-0.0114
chr	487763	487771	-0.0228
chr	487771	487774	-0.0342
chr	487774	487775	-0.0456
chr	487775	487776	-0.1254
chr	487776	487777	-0.2052
chr	487777	487778	-0.1938
chr	487778	487779	-0.285
chr	487779	487780	-0.57
chr	487780	487781	-1.026
chr	487781	487782	-1.1286
chr	487782	487784	-1.2426
chr	487784	487785	-1.254
chr	487785	487793	-1.2654
chr	487793	487798	-1.2768
chr	487798	487801	-0.6726
chr	487801	487802	-0.0342
chr	487802	487804	-0.0228
chr	487804	487810	-0.0114
chr	487810	487811	-0.0228
chr	487811	487812	-0.0342
chr	487812	487825	-0.0456
chr	487825	487832	-0.057
chr	487832	487837	-0.0114
chr	487837	487847	-0.0228
chr	487847	487864	-0.0114
chr	487866	487868	-0.0342
chr	487868	487871	-0.0456
chr	487871	487876	-0.0684
chr	487876	487878	-0.0798
chr	487878	487879	-0.2166
chr	487879	487890	-0.228
chr	487890	487894	-0.1596
chr	487894	487896	-0.171
chr	487896	487898	-0.1824
chr	487898	487900	-0.1938
chr	487900	487901	-0.057
chr	487901	487903	-0.0912
chr	487903	487922	-0.1368
chr	487922	487925	-0.0456
chr	487948	487964	-0.0114
chr	487964	487969	-0.0456
chr	487969	487971	-0.0342
chr	487971	487973	-0.0798
chr	487973	487974	-0.1368
chr	487974	487975	-0.1482
chr	487975	487976	-0.5814
chr	487976	487977	-2.6904
chr	487977	487978	-2.7132
chr	487978	487979	-2.8386
chr	487979	487980	-2.85
chr	487980	487982	-2.8728
chr	487982	487987	-2.907
chr	487987	487993	-2.9184
chr	487993	487995	-2.9298
chr	487995	487996	-2.9412
chr	487996	487997	-2.907
chr	487997	487998	-1.3794
chr	487998	488000	-1.596
chr	488000	488001	-1.6416
chr	488001	488002	-1.9836
chr	488002	488009	-1.995
chr	488009	488010	-2.0064
chr	488010	488012	-2.0976
chr	488012	488017	-2.109
chr	488017	488018	-1.653
chr	488018	488019	-1.539
chr	488019	488020	-0.1368
chr	488020	488021	-0.1482
chr	488021	488022	-0.1596
chr	488022	488024	-0.171
chr	488024	488025	-0.1596
chr	488025	488026	-0.1824
chr	488026	488030	-0.2052
chr	488030	488032	-0.1026
chr	488032	488033	-0.1368
chr	488033	488041	-0.1482
chr	488041	488042	-0.1368
chr	488042	488043	-0.1254
chr	488043	488044	-0.114
chr	488044	488046	-0.1026
chr	488046	488051	-0.1254
chr	488051	488053	-0.1026
chr	488053	488054	-0.057
chr	488054	488056	-0.0456
chr	488056	488059	-0.0684
chr	488059	488063	-0.0798
chr	488063	488064	-0.0912
chr	488064	488065	-0.114
chr	488065	488066	-0.1254
chr	488066	488067	-0.1482
chr	488067	488069	-0.1824
chr	488069	488070	-0.2166
chr	488070	488071	-0.228
chr	488071	488075	-0.2166
chr	488075	488076	-0.2052
chr	488076	488077	-0.2166
chr	488077	488080	-0.228
chr	488080	488081	-0.2166
chr	488081	488084	-0.2052
chr	488084	488087	-0.1938
chr	488087	488089	-0.0684
chr	488089	488091	-0.0456
chr	488091	488097	-0.0342
chr	488097	488102	-0.0114
chr	488116	488122	-0.0114
chr	488122	488128	-0.0228
chr	488128	488139	-0.0342
chr	488139	488151	-0.0114
chr	488151	488163	-0.0228
chr	488163	488173	-0.0342
chr	488173	488184	-0.0114
chr	488210	488213	-0.0228
chr	488213	488224	-0.0912
chr	488224	488235	-0.1026
chr	488235	488242	-0.0342
chr	488242	488246	-0.0228
chr	488246	488249	-0.1026
chr	488249	488250	-0.228
chr	488250	488252	-0.3762
chr	488252	488253	-0.4788
chr	488253	488254	-0.5016
chr	488254	488255	-0.7866
chr	488255	488260	-0.798
chr	488260	488267	-0.8436
chr	488267	488269	-0.855
chr	488269	488271	-0.8778
chr	488271	488272	-0.4902
chr	488272	488273	-0.5244
chr	488273	488275	-0.5814
chr	488275	488276	-0.513
chr	488276	488278	-0.285
chr	488278	488293	-0.2508
chr	488293	488294	-0.2394
chr	488294	488296	-0.0114
chr	488304	488313	-0.0114
chr	488313	488314	-0.0798
chr	488314	488315	-0.3648
chr	488315	488316	-0.4218
chr	488316	488317	-2.5194
chr	488317	488318	-5.0616
chr	488318	488319	-5.5062
chr	488319	488320	-5.6658
chr	488320	488321	-6.3612
chr	488321	488322	-6.4524
chr	488322	488326	-6.4866
chr	488326	488334	-6.4752
chr	488334	488335	-6.4638
chr	488335	488336	-6.1332
chr	488336	488337	-6.0762
chr	488337	488338	-5.13
chr	488338	488339	-5.1072
chr	488339	488341	-0.1938
chr	488341	488342	-0.1482
chr	488342	488348	-0.1254
chr	488348	488350	-0.1368
chr	488350	488352	-0.1482
chr	488352	488353	-0.1596
chr	488353	488355	-0.171
chr	488355	488356	-0.3192
chr	488356	488357	-0.5814
chr	488357	488358	-0.7296
chr	488358	488359	-0.8778
chr	488359	488360	-1.824
chr	488360	488361	-1.9266
chr	488361	488362	-2.0178
chr	488362	488364	-2.0634
chr	488364	488369	-2.0748
chr	488369	488370	-2.0862
chr	488370	488371	-2.0976
chr	488371	488372	-2.109
chr	488372	488373	-2.1204
chr	488373	488377	-2.1432
chr	488377	488378	-2.166
chr	488378	488379	-1.2426
chr	488379	488380	-1.3224
chr	488380	488381	-1.368
chr	488381	488382	-0.57
chr	488382	488383	-0.5814
chr	488383	488384	-0.5472
chr	488384	488385	-0.6042
chr	488385	488386	-0.627
chr	488386	488387	-0.684
chr	488387	488388	-0.8892
chr	488388	488389	-1.4364
chr	488389	488390	-1.7442
chr	488390	488391	-1.9152
chr	488391	488392	-1.9494
chr	488392	488396	-2.3142
chr	488396	488398	-2.3256
chr	488398	488400	-2.337
chr	488400	488402	-2.1204
chr	488402	488403	-2.0976
chr	488403	488405	-1.9722
chr	488405	488409	-1.938
chr	488409	488410	-1.653
chr	488410	488412	-0.6498
chr	488412	488413	-0.3762
chr	488413	488414	-0.2052
chr	488414	488415	-0.1254
chr	488415	488417	-0.0798
chr	488417	488418	-0.0342
chr	488418	488419	-0.0228
chr	488419	488422	-0.0114
chr	488434	488438	-0.0114
chr	488438	488439	-0.0228
chr	488439	488440	-0.0342
chr	488440	488441	-0.0684
chr	488441	488442	-0.1254
chr	488442	488446	-0.2166
chr	488446	488447	-0.228
chr	488447	488448	-0.2394
chr	488448	488449	-0.2508
chr	488449	488457	-0.2736
chr	488457	488458	-0.2622
chr	488458	488459	-0.2736
chr	488459	488460	-0.2964
chr	488460	488462	-0.3192
chr	488462	488463	-0.3534
chr	488463	488464	-0.4104
chr	488464	488465	-0.513
chr	488465	488466	-0.5358
chr	488466	488468	-0.684
chr	488468	488479	-0.6726
chr	488479	488481	-0.6612
chr	488481	488482	-0.6498
chr	488482	488483	-0.627
chr	488483	488484	-0.5928
chr	488484	488485	-0.285
chr	488485	488486	-0.1482
chr	488486	488487	-0.0684
chr	488487	488488	-0.0912
chr	488488	488489	-0.1026
chr	488489	488490	-0.1596
chr	488490	488491	-0.3078
chr	488491	488492	-0.3192
chr	488492	488493	-0.342
chr	488493	488494	-0.399
chr	488494	488495	-0.4902
chr	488495	488496	-0.513
chr	488496	488504	-0.5472
chr	488504	488505	-0.5358
chr	488505	488506	-0.5244
chr	488506	488515	-0.456
chr	488515	488516	-0.2508
chr	488516	488517	-0.0684
chr	488586	488588	-0.0114
chr	488588	488591	-0.0228
chr	488591	488603	-0.0342
chr	488603	488610	-0.0228
chr	488617	488620	-0.0456
chr	488620	488621	-0.3762
chr	488621	488622	-1.6644
chr	488622	488623	-1.8126
chr	488623	488624	-1.9722
chr	488624	488625	-1.9836
chr	488625	488626	-1.995
chr	488626	488632	-2.0064
chr	488632	488638	-2.0178
chr	488638	488642	-1.995
chr	488642	488643	-0.6954
chr	488643	488667	-0.0114
chr	488766	488767	-0.0114
chr	488767	488768	-0.0912
chr	488768	488769	-0.1026
chr	488769	488785	-0.1368
chr	488785	488787	-0.1254
chr	488787	488791	-0.0798
chr	488805	488822	-0.0114
chr	488822	488823	-0.0342
chr	488823	488826	-0.0456
chr	488826	488827	-0.2622
chr	488827	488828	-0.3078
chr	488828	488842	-0.3192
chr	488842	488843	-0.3306
chr	488843	488846	-0.342
chr	488846	488847	-0.3078
chr	488847	488849	-0.0912
chr	488849	488851	-0.0456
chr	488851	488864	-0.0342
chr	488880	488881	-0.0342
chr	488881	488884	-0.0456
chr	488884	488885	-0.0798
chr	488885	488889	-0.0912
chr	488889	488893	-0.1026
chr	488893	488903	-0.1368
chr	488903	488904	-0.1482
chr	488904	488906	-0.114
chr	488906	488909	-0.1254
chr	488909	488910	-0.1368
chr	488910	488914	-0.114
chr	488914	488925	-0.057
chr	488925	488926	-0.0342
chr	488926	488927	-0.0228
chr	488927	488931	-0.0456
chr	488931	488934	-0.0342
chr	488934	488948	-0.0456
chr	488948	488949	-0.0114
chr	488949	488958	-0.0228
chr	488958	488960	-0.0114
chr	488960	488961	-0.0798
chr	488961	488962	-0.1026
chr	488962	488964	-0.114
chr	488964	488978	-0.1254
chr	488978	488982	-0.114
chr	488982	488983	-0.0114
chr	489042	489043	-0.0114
chr	489043	489048	-0.0228
chr	489048	489061	-0.0342
chr	489061	489064	-0.0228
chr	489064	489069	-0.0114
chr	489095	489096	-0.0228
chr	489096	489100	-0.0456
chr	489100	489104	-0.057
chr	489104	489117	-0.0684
chr	489117	489126	-0.0114
chr	489126	489142	-0.0228
chr	489142	489144	-0.1824
chr	489144	489148	-0.1938
chr	489148	489157	-0.1824
chr	489157	489158	-0.2052
chr	489158	489159	-0.2508
chr	489159	489160	-0.2622
chr	489160	489161	-0.3078
chr	489161	489163	-0.3762
chr	489163	489164	-1.8582
chr	489164	489175	-1.8696
chr	489175	489177	-1.881
chr	489177	489178	-1.8582
chr	489178	489179	-1.881
chr	489179	489180	-1.8924
chr	489180	489182	-1.9038
chr	489182	489183	-1.9722
chr	489183	489184	-1.71
chr	489184	489187	-1.6416
chr	489187	489190	-1.6188
chr	489190	489193	-0.2166
chr	489193	489195	-0.1596
chr	489195	489200	-0.1482
chr	489200	489202	-0.1254
chr	489202	489204	-0.1026
chr	489204	489205	-0.0912
chr	489206	489227	-0.1026
chr	489232	489233	-0.057
chr	489233	489234	-0.0798
chr	489234	489235	-0.4788
chr	489235	489236	-0.684
chr	489236	489237	-0.7866
chr	489237	489238	-0.969
chr	489238	489239	-1.7556
chr	489239	489240	-1.995
chr	489240	489241	-2.1546
chr	489241	489242	-2.223
chr	489242	489243	-2.2572
chr	489243	489256	-2.2686
chr	489256	489257	-1.71
chr	489257	489258	-1.6758
chr	489258	489259	-1.6644
chr	489259	489260	-0.1938
chr	489260	489261	-0.1824
chr	489261	489263	-0.1596
chr	489263	489264	-0.0798
chr	489264	489265	-0.057
chr	489265	489271	-0.0342
chr	489271	489273	-0.0228
chr	489273	489275	-0.0114
chr	489337	489357	-0.0114
chr	489385	489386	-0.0114
chr	489386	489387	-0.2166
chr	489387	489389	-0.2508
chr	489389	489392	-0.2622
chr	489392	489393	-0.2736
chr	489393	489401	-0.2964
chr	489401	489402	-0.3078
chr	489402	489403	-0.3306
chr	489403	489404	-0.4104
chr	489404	489405	-1.6302
chr	489405	489407	-1.7784
chr	489407	489413	-1.5618
chr	489413	489414	-1.5276
chr	489414	489419	-1.5048
chr	489419	489420	-1.5162
chr	489420	489422	-1.5048
chr	489422	489424	-1.5162
chr	489424	489425	-1.5276
chr	489425	489442	-0.114
chr	489442	489445	-0.1026
chr	489445	489447	-0.0912
chr	489447	489457	-0.0114
chr	489457	489464	-0.0228
chr	489464	489465	-0.0342
chr	489465	489467	-0.0684
chr	489467	489470	-0.0798
chr	489470	489472	-0.1938
chr	489472	489475	-0.228
chr	489475	489483	-0.2394
chr	489483	489484	-0.2622
chr	489484	489485	-0.2736
chr	489485	489489	-0.2622
chr	489489	489490	-0.2508
chr	489490	489492	-0.114
chr	489492	489494	-0.0798
chr	489494	489496	-0.0912
chr	489496	489497	-0.1482
chr	489497	489498	-0.6954
chr	489498	489499	-0.7296
chr	489499	489501	-0.7524
chr	489501	489502	-0.7638
chr	489502	489507	-0.7524
chr	489507	489519	-0.7182
chr	489519	489523	-0.057
chr	489523	489524	-0.0456
chr	489537	489538	-0.0114
chr	489538	489539	-0.0228
chr	489539	489540	-0.0342
chr	489540	489541	-0.0684
chr	489541	489542	-0.2736
chr	489542	489543	-0.4218
chr	489543	489544	-0.6498
chr	489544	489545	-1.0146
chr	489545	489546	-1.2312
chr	489546	489547	-1.5048
chr	489547	489548	-1.5732
chr	489548	489549	-1.71
chr	489549	489550	-1.7784
chr	489550	489551	-1.8012
chr	489551	489554	-1.8696
chr	489554	489555	-1.881
chr	489555	489556	-1.938
chr	489556	489557	-2.3598
chr	489557	489558	-3.7164
chr	489558	489559	-5.4036
chr	489559	489560	-5.5176
chr	489560	489561	-5.4948
chr	489561	489562	-5.5404
chr	489562	489563	-5.5974
chr	489563	489564	-5.6202
chr	489564	489565	-5.6316
chr	489565	489566	-5.7228
chr	489566	489567	-5.2554
chr	489567	489568	-4.7196
chr	489568	489572	-4.7538
chr	489572	489577	-4.7424
chr	489577	489578	-4.731
chr	489578	489579	-3.6138
chr	489579	489582	-1.083
chr	489582	489583	-1.0716
chr	489583	489587	-1.0488
chr	489587	489588	-1.0374
chr	489588	489589	-0.0114
chr	489589	489593	-0.0342
chr	489593	489595	-0.057
chr	489595	489608	-0.0684
chr	489608	489613	-0.057
chr	489613	489614	-0.0684
chr	489614	489616	-0.2508
chr	489616	489617	-0.456
chr	489617	489618	-0.4788
chr	489618	489619	-1.3224
chr	489619	489620	-1.5048
chr	489620	489621	-1.5162
chr	489621	489622	-1.539
chr	489622	489623	-1.5732
chr	489623	489630	-1.6872
chr	489630	489631	-1.7556
chr	489631	489632	-1.767
chr	489632	489633	-1.7784
chr	489633	489634	-1.7898
chr	489634	489635	-1.7556
chr	489635	489636	-3.3174
chr	489636	489637	-3.3972
chr	489637	489638	-4.5714
chr	489638	489639	-4.5828
chr	489639	489640	-3.99
chr	489640	489641	-3.9786
chr	489641	489643	-3.6936
chr	489643	489644	-3.7392
chr	489644	489645	-3.762
chr	489645	489647	-3.819
chr	489647	489649	-3.8076
chr	489649	489650	-3.7734
chr	489650	489653	-3.7164
chr	489653	489654	-3.705
chr	489654	489656	-0.2394
chr	489656	489661	-0.1482
chr	489661	489662	-0.1824
chr	489662	489663	-0.1938
chr	489663	489664	-0.2052
chr	489664	489665	-0.1824
chr	489665	489666	-0.1938
chr	489666	489668	-0.1824
chr	489668	489670	-0.228
chr	489670	489678	-0.2394
chr	489678	489681	-0.2508
chr	489681	489686	-0.2166
chr	489686	489687	-0.1596
chr	489687	489690	-0.057
chr	489690	489696	-0.0228
chr	489696	489700	-0.0342
chr	489700	489701	-0.057
chr	489701	489702	-0.3648
chr	489702	489703	-0.399
chr	489703	489704	-0.5244
chr	489704	489705	-0.5358
chr	489705	489707	-1.2312
chr	489707	489708	-1.5276
chr	489708	489709	-1.596
chr	489709	489723	-1.6188
chr	489723	489724	-1.5048
chr	489724	489725	-1.1856
chr	489725	489726	-1.1742
chr	489726	489727	-1.0716
chr	489727	489728	-0.0798
chr	489728	489729	-0.1026
chr	489729	489731	-0.0798
chr	489731	489740	-0.0912
chr	489740	489741	-0.171
chr	489741	489742	-0.3306
chr	489742	489746	-0.342
chr	489746	489747	-0.3534
chr	489747	489748	-0.3648
chr	489748	489749	-0.3534
chr	489749	489750	-0.4446
chr	489750	489751	-0.4788
chr	489751	489754	-0.513
chr	489754	489755	-0.6498
chr	489755	489757	-0.684
chr	489757	489760	-0.6954
chr	489760	489762	-0.684
chr	489762	489763	-0.4902
chr	489763	489765	-0.5016
chr	489765	489767	-0.513
chr	489767	489771	-0.5244
chr	489771	489775	-0.3078
chr	489775	489784	-0.057
chr	489784	489786	-0.0798
chr	489786	489788	-0.0684
chr	489788	489789	-0.057
chr	489789	489790	-0.1254
chr	489790	489791	-0.114
chr	489791	489792	-0.1254
chr	489792	489800	-0.1368
chr	489800	489801	-0.1596
chr	489801	489803	-0.1824
chr	489803	489805	-0.2394
chr	489805	489806	-0.2508
chr	489806	489810	-0.228
chr	489810	489813	-0.1254
chr	489813	489819	-0.114
chr	489819	489822	-0.1026
chr	489822	489824	-0.0684
chr	489824	489826	-0.057
chr	489846	489847	-0.0114
chr	489847	489848	-0.114
chr	489848	489849	-0.1482
chr	489849	489850	-0.1824
chr	489850	489865	-0.1938
chr	489865	489866	-0.2052
chr	489866	489867	-0.2166
chr	489867	489869	-0.2052
chr	489869	489870	-0.0684
chr	489870	489881	-0.0342
chr	489881	489885	-0.0456
chr	489885	489887	-0.0228
chr	489887	489902	-0.0114
chr	489933	489935	-0.0114
chr	489935	489955	-0.0228
chr	489955	489956	-0.0114
chr	489956	489957	-0.0342
chr	489957	489958	-0.0456
chr	489958	489960	-0.057
chr	489960	489961	-0.0684
chr	489961	489963	-0.114
chr	489963	489964	-0.1254
chr	489964	489976	-0.1368
chr	489976	489977	-0.1254
chr	489977	489979	-0.0912
chr	489979	489983	-0.0798
chr	489983	489985	-0.1824
chr	489985	489986	-0.2052
chr	489986	489987	-0.2166
chr	489987	489988	-0.228
chr	489988	490001	-0.2394
chr	490001	490004	-0.228
chr	490004	490005	-0.2166
chr	490007	490011	-0.0114
chr	490011	490033	-0.0228
chr	490075	490076	-0.0114
chr	490076	490077	-0.057
chr	490077	490078	-0.2394
chr	490078	490079	-0.5244
chr	490079	490080	-0.9348
chr	490080	490081	-2.3142
chr	490081	490083	-2.337
chr	490083	490084	-2.3484
chr	490084	490093	-2.3598
chr	490093	490095	-2.337
chr	490095	490098	-2.3598
chr	490098	490099	-2.4396
chr	490099	490100	-2.3598
chr	490100	490101	-2.0976
chr	490101	490102	-0.1938
chr	490102	490104	-0.2052
chr	490104	490115	-0.2166
chr	490115	490116	-0.2394
chr	490116	490118	-0.228
chr	490118	490119	-0.2166
chr	490119	490120	-0.2052
chr	490120	490121	-0.0684
chr	490121	490122	-0.114
chr	490122	490123	-0.2622
chr	490123	490124	-0.2964
chr	490124	490125	-0.3306
chr	490125	490126	-0.5586
chr	490126	490127	-0.6156
chr	490127	490128	-0.7638
chr	490128	490129	-1.1286
chr	490129	490130	-1.4592
chr	490130	490131	-1.5732
chr	490131	490132	-2.0064
chr	490132	490133	-3.6138
chr	490133	490134	-3.762
chr	490134	490135	-3.8418
chr	490135	490136	-3.8646
chr	490136	490137	-3.876
chr	490137	490138	-3.9216
chr	490138	490139	-3.933
chr	490139	490140	-4.2294
chr	490140	490141	-4.4118
chr	490141	490142	-4.4802
chr	490142	490143	-5.5176
chr	490143	490144	-5.7
chr	490144	490145	-6.4752
chr	490145	490146	-6.5322
chr	490146	490147	-6.5664
chr	490147	490148	-6.498
chr	490148	490149	-6.6348
chr	490149	490150	-5.9508
chr	490150	490151	-6.1104
chr	490151	490152	-6.7032
chr	490152	490153	-7.0338
chr	490153	490154	-6.1218
chr	490154	490157	-5.8026
chr	490157	490158	-5.814
chr	490158	490159	-5.8368
chr	490159	490160	-5.8482
chr	490160	490161	-5.871
chr	490161	490162	-5.5404
chr	490162	490163	-5.2098
chr	490163	490164	-5.0958
chr	490164	490166	-4.4688
chr	490166	490167	-4.4574
chr	490167	490168	-3.6822
chr	490168	490169	-3.648
chr	490169	490171	-3.2832
chr	490171	490172	-3.192
chr	490172	490173	-3.1464
chr	490173	490174	-3.078
chr	490174	490175	-0.4446
chr	490175	490176	-0.3534
chr	490176	490177	-0.2964
chr	490177	490178	-0.2394
chr	490178	490183	-0.2508
chr	490183	490189	-0.2394
chr	490189	490192	-0.2508
chr	490192	490193	-0.2622
chr	490193	490194	-0.3306
chr	490194	490195	-0.4446
chr	490195	490196	-0.3192
chr	490196	490197	-0.4218
chr	490197	490198	-0.456
chr	490198	490199	-0.513
chr	490199	490200	-0.5814
chr	490200	490201	-0.6726
chr	490201	490202	-0.8778
chr	490202	490203	-1.1742
chr	490203	490205	-1.3566
chr	490205	490206	-1.3452
chr	490206	490207	-1.4022
chr	490207	490209	-1.4136
chr	490209	490212	-1.482
chr	490212	490214	-1.4934
chr	490214	490215	-1.5048
chr	490215	490216	-1.4934
chr	490216	490217	-1.5162
chr	490217	490221	-1.3566
chr	490221	490222	-1.2996
chr	490222	490223	-1.197
chr	490223	490224	-0.9006
chr	490224	490225	-0.8322
chr	490225	490228	-0.8436
chr	490228	490231	-0.684
chr	490231	490233	-0.6498
chr	490233	490238	-0.6156
chr	490238	490242	-0.513
chr	490242	490243	-0.4902
chr	490243	490244	-0.3762
chr	490244	490245	-0.4104
chr	490245	490247	-0.228
chr	490247	490248	-0.2052
chr	490248	490249	-0.2166
chr	490249	490250	-0.2964
chr	490250	490251	-0.5358
chr	490251	490252	-0.5586
chr	490252	490253	-0.5472
chr	490253	490255	-1.3338
chr	490255	490263	-1.4022
chr	490263	490267	-1.4136
chr	490267	490268	-1.2996
chr	490268	490269	-1.3338
chr	490269	490270	-1.3452
chr	490270	490272	-1.368
chr	490272	490274	-0.9576
chr	490274	490275	-0.9348
chr	490275	490277	-0.9234
chr	490277	490278	-0.912
chr	490278	490279	-0.7638
chr	490279	490280	-0.7524
chr	490280	490282	-0.741
chr	490282	490284	-0.6954
chr	490284	490285	-0.6612
chr	490285	490288	-0.171
chr	490288	490289	-0.1596
chr	490289	490290	-0.1026
chr	490290	490291	-0.0798
chr	490291	490292	-0.0456
chr	490292	490298	-0.0342
chr	490298	490300	-0.0798
chr	490300	490303	-0.1026
chr	490303	490304	-0.171
chr	490304	490305	-0.1938
chr	490305	490306	-0.8892
chr	490306	490307	-1.6188
chr	490307	490308	-2.166
chr	490308	490309	-2.2458
chr	490309	490310	-2.28
chr	490310	490311	-2.2914
chr	490311	490320	-2.3028
chr	490320	490322	-2.3256
chr	490322	490324	-2.337
chr	490324	490325	-2.4738
chr	490325	490327	-2.4852
chr	490327	490328	-0.7752
chr	490328	490329	-0.2736
chr	490329	490337	-0.2052
chr	490337	490345	-0.1938
chr	490345	490346	-0.1368
chr	490346	490347	-0.0228
chr	490347	490357	-0.0456
chr	490357	490366	-0.057
chr	490366	490367	-0.1026
chr	490367	490368	-0.0912
chr	490368	490369	-1.0602
chr	490369	490370	-1.0716
chr	490370	490373	-1.083
chr	490373	490376	-1.1058
chr	490376	490377	-1.0716
chr	490377	490378	-1.0944
chr	490378	490379	-1.1172
chr	490379	490380	-1.14
chr	490380	490381	-2.3142
chr	490381	490383	-2.4852
chr	490383	490384	-2.5194
chr	490384	490385	-2.5308
chr	490385	490386	-2.5764
chr	490386	490388	-2.5992
chr	490388	490390	-2.6676
chr	490390	490392	-1.995
chr	490392	490393	-1.7328
chr	490393	490394	-1.7442
chr	490394	490398	-1.7556
chr	490398	490399	-1.7442
chr	490399	490400	-1.71
chr	490400	490401	-1.2654
chr	490401	490402	-0.684
chr	490402	490405	-0.3306
chr	490405	490407	-0.3078
chr	490407	490409	-0.2394
chr	490409	490410	-0.2508
chr	490410	490411	-0.1596
chr	490411	490412	-0.1482
chr	490412	490419	-0.0456
chr	490419	490421	-0.0342
chr	490421	490427	-0.0114
chr	490427	490428	-0.0228
chr	490428	490430	-0.0342
chr	490430	490433	-0.0456
chr	490433	490435	-0.0684
chr	490435	490436	-0.1596
chr	490436	490437	-0.228
chr	490437	490438	-0.2394
chr	490438	490439	-0.2508
chr	490439	490441	-0.2622
chr	490441	490449	-0.2736
chr	490449	490450	-0.2508
chr	490450	490457	-0.2622
chr	490457	490460	-0.2394
chr	490460	490461	-0.228
chr	490461	490462	-0.1596
chr	490462	490463	-0.114
chr	490463	490468	-0.1254
chr	490468	490471	-0.114
chr	490471	490473	-0.0912
chr	490473	490480	-0.1026
chr	490480	490482	-0.1254
chr	490482	490483	-0.1368
chr	490483	490484	-0.0798
chr	490484	490496	-0.0684
chr	490496	490499	-0.057
chr	490499	490500	-0.0684
chr	490500	490501	-0.057
chr	490501	490502	-0.0456
chr	490502	490522	-0.0228
chr	490522	490526	-0.0342
chr	490526	490527	-0.0456
chr	490527	490528	-0.057
chr	490528	490529	-0.0456
chr	490529	490530	-0.0684
chr	490530	490531	-0.1254
chr	490531	490532	-0.1824
chr	490532	490534	-0.2052
chr	490534	490535	-0.2394
chr	490535	490536	-0.3762
chr	490536	490537	-0.4674
chr	490537	490538	-0.8208
chr	490538	490539	-2.7132
chr	490539	490540	-4.7082
chr	490540	490541	-10.9326
chr	490541	490542	-12.597
chr	490542	490543	-12.6312
chr	490543	490544	-13.3266
chr	490544	490546	-13.4064
chr	490546	490547	-13.4634
chr	490547	490548	-13.566
chr	490548	490549	-13.9992
chr	490549	490550	-14.079
chr	490550	490552	-14.1132
chr	490552	490553	-14.1018
chr	490553	490554	-14.0904
chr	490554	490555	-14.0448
chr	490555	490557	-14.022
chr	490557	490558	-13.794
chr	490558	490560	-13.7712
chr	490560	490561	-13.4064
chr	490561	490562	-11.2632
chr	490562	490563	-1.3794
chr	490563	490564	-1.3224
chr	490564	490567	-1.1514
chr	490567	490568	-1.1172
chr	490568	490569	-0.9918
chr	490569	490570	-0.2964
chr	490570	490578	-0.285
chr	490578	490580	-0.057
chr	490580	490581	-0.0798
chr	490581	490582	-0.0684
chr	490582	490585	-0.2052
chr	490585	490586	-0.2166
chr	490586	490587	-0.228
chr	490587	490588	-0.3078
chr	490588	490589	-3.6138
chr	490589	490590	-3.6366
chr	490590	490591	-3.8418
chr	490591	490592	-7.0566
chr	490592	490593	-19.1634
chr	490593	490594	-21.4662
chr	490594	490595	-26.6532
chr	490595	490596	-27.2802
chr	490596	490597	-27.4398
chr	490597	490598	-27.531
chr	490598	490601	-27.5994
chr	490601	490602	-27.645
chr	490602	490603	-27.7818
chr	490603	490604	-27.8958
chr	490604	490605	-27.9756
chr	490605	490606	-28.0782
chr	490606	490607	-28.1238
chr	490607	490608	-28.3176
chr	490608	490609	-28.8306
chr	490609	490610	-28.8192
chr	490610	490611	-28.8078
chr	490611	490612	-28.785
chr	490612	490613	-27.645
chr	490613	490614	-6.9654
chr	490614	490615	-6.7716
chr	490615	490616	-4.6056
chr	490616	490617	-1.6074
chr	490617	490618	-1.5276
chr	490618	490620	-1.3794
chr	490620	490621	-1.368
chr	490621	490622	-1.3338
chr	490622	490623	-1.311
chr	490623	490624	-1.2996
chr	490624	490628	-1.2768
chr	490628	490630	-1.2882
chr	490630	490631	-1.1172
chr	490631	490632	-1.2198
chr	490632	490633	-1.4136
chr	490633	490634	-1.425
chr	490634	490635	-2.0976
chr	490635	490637	-2.1204
chr	490637	490648	-2.1432
chr	490648	490649	-2.1318
chr	490649	490651	-2.1204
chr	490651	490652	-2.0976
chr	490652	490654	-0.8094
chr	490654	490656	-0.0228
chr	490691	490692	-0.6384
chr	490692	490694	-0.6726
chr	490694	490695	-0.684
chr	490695	490697	-0.6954
chr	490697	490702	-0.7182
chr	490702	490710	-0.7296
chr	490710	490711	-0.7182
chr	490711	490712	-0.7296
chr	490712	490713	-0.7068
chr	490713	490714	-0.057
chr	490714	490715	-0.1026
chr	490715	490716	-0.1368
chr	490716	490718	-0.1596
chr	490718	490734	-0.171
chr	490734	490735	-0.1254
chr	490735	490736	-0.114
chr	490736	490737	-0.1026
chr	490751	490772	-0.0114
chr	490792	490813	-0.0114
chr	490815	490819	-0.0114
chr	490819	490822	-0.0228
chr	490822	490838	-0.0342
chr	490838	490840	-0.0228
chr	490840	490841	-0.2622
chr	490841	490842	-0.3078
chr	490842	490862	-0.3306
chr	490862	490863	-0.0228
chr	490890	490911	-0.0342
chr	490921	490933	-0.0228
chr	490933	490934	-0.0342
chr	490934	490935	-0.171
chr	490935	490936	-0.1824
chr	490936	490939	-0.2052
chr	490939	490940	-0.228
chr	490940	490955	-0.285
chr	490955	490956	-0.228
chr	490956	490961	-0.1026
chr	490961	490962	-0.0912
chr	490973	490984	-0.0114
chr	490984	490993	-0.0228
chr	490993	491000	-0.0114
chr	491000	491002	-0.0228
chr	491002	491003	-0.0456
chr	491003	491004	-0.0912
chr	491004	491005	-0.1254
chr	491005	491006	-0.2394
chr	491006	491007	-0.3876
chr	491007	491008	-0.4218
chr	491008	491009	-0.4332
chr	491009	491013	-0.456
chr	491013	491014	-0.4902
chr	491014	491015	-0.5016
chr	491015	491016	-0.5472
chr	491016	491017	-0.6156
chr	491017	491018	-0.8094
chr	491018	491021	-0.9918
chr	491021	491022	-1.0602
chr	491022	491026	-1.083
chr	491026	491027	-1.0602
chr	491027	491038	-0.7182
chr	491038	491039	-0.4332
chr	491051	491052	-0.0114
chr	491052	491054	-0.0798
chr	491054	491055	-0.1026
chr	491055	491057	-0.114
chr	491057	491061	-0.1254
chr	491061	491062	-0.1482
chr	491062	491064	-0.1596
chr	491064	491065	-0.3078
chr	491065	491066	-0.3306
chr	491066	491070	-0.3876
chr	491070	491071	-0.4674
chr	491071	491072	-0.4788
chr	491072	491073	-0.4902
chr	491073	491074	-0.513
chr	491074	491075	-0.5016
chr	491075	491076	-0.6156
chr	491076	491077	-0.6384
chr	491077	491078	-0.684
chr	491078	491080	-0.8094
chr	491080	491083	-0.798
chr	491083	491086	-0.7752
chr	491086	491087	-0.57
chr	491087	491092	-0.5472
chr	491092	491096	-0.5358
chr	491096	491097	-0.3078
chr	491097	491098	-0.3306
chr	491098	491099	-0.3648
chr	491099	491100	-0.342
chr	491100	491102	-0.3192
chr	491102	491103	-0.3306
chr	491103	491108	-0.342
chr	491108	491109	-0.3534
chr	491109	491111	-0.3648
chr	491111	491112	-0.3762
chr	491112	491113	-0.4104
chr	491113	491114	-0.4218
chr	491114	491115	-0.4902
chr	491115	491116	-0.513
chr	491116	491117	-0.5244
chr	491117	491123	-0.5814
chr	491123	491130	-0.2508
chr	491130	491134	-0.2394
chr	491134	491135	-0.228
chr	491135	491137	-0.057
chr	491137	491138	-0.0684
chr	491138	491139	-0.057
chr	491139	491162	-0.0114
chr	491170	491186	-0.0114
chr	491197	491198	-0.0114
chr	491198	491211	-0.0228
chr	491211	491214	-0.057
chr	491214	491217	-0.0684
chr	491217	491218	-0.057
chr	491218	491222	-0.0684
chr	491222	491227	-0.057
chr	491227	491229	-0.0684
chr	491229	491235	-0.1026
chr	491235	491238	-0.114
chr	491238	491246	-0.057
chr	491246	491248	-0.0456
chr	491248	491258	-0.0114
chr	491259	491272	-0.0114
chr	491272	491295	-0.0228
chr	491295	491300	-0.114
chr	491300	491302	-0.1254
chr	491302	491304	-0.1368
chr	491304	491305	-0.1482
chr	491305	491314	-0.1596
chr	491314	491316	-0.1482
chr	491316	491326	-0.0342
chr	491326	491328	-0.0114
chr	491333	491355	-0.0228
chr	491355	491356	-0.228
chr	491356	491357	-0.7866
chr	491357	491358	-0.855
chr	491358	491359	-0.8778
chr	491359	491360	-0.9006
chr	491360	491361	-1.1058
chr	491361	491362	-1.1172
chr	491362	491363	-1.1628
chr	491363	491364	-1.1856
chr	491364	491365	-1.197
chr	491365	491366	-1.767
chr	491366	491367	-1.8582
chr	491367	491370	-1.995
chr	491370	491371	-2.0064
chr	491371	491377	-2.0178
chr	491377	491381	-1.1172
chr	491381	491383	-0.9804
chr	491383	491385	-0.9576
chr	491385	491386	-0.969
chr	491386	491391	-0.0456
chr	491391	491393	-0.3648
chr	491393	491394	-0.4104
chr	491394	491398	-0.4332
chr	491398	491399	-0.4218
chr	491399	491400	-0.4104
chr	491400	491411	-0.399
chr	491411	491412	-0.3648
chr	491412	491413	-0.0228
chr	491413	491427	-0.0342
chr	491427	491433	-0.0456
chr	491433	491437	-0.0114
chr	491437	491439	-0.0228
chr	491439	491440	-0.0798
chr	491440	491441	-1.6644
chr	491441	491442	-3.8646
chr	491442	491443	-5.814
chr	491443	491444	-6.2814
chr	491444	491445	-6.6804
chr	491445	491458	-6.7374
chr	491458	491459	-6.726
chr	491459	491461	-6.7146
chr	491461	491462	-6.3726
chr	491462	491463	-0.5814
chr	491463	491464	-0.3648
chr	491464	491465	-0.7182
chr	491465	491466	-0.855
chr	491466	491467	-0.9234
chr	491467	491468	-0.9348
chr	491468	491469	-0.969
chr	491469	491470	-0.9804
chr	491470	491479	-0.9918
chr	491479	491480	-0.9804
chr	491480	491483	-0.9918
chr	491483	491484	-0.9804
chr	491484	491485	-0.9918
chr	491485	491490	-0.969
chr	491490	491502	-0.1482
chr	491502	491505	-0.1368
chr	491505	491508	-0.1254
chr	491508	491511	-0.1368
chr	491511	491512	-0.0342
chr	491512	491519	-0.0114
chr	491519	491520	-0.0684
chr	491520	491523	-0.114
chr	491523	491524	-0.1254
chr	491524	491532	-0.1368
chr	491532	491533	-0.1482
chr	491533	491534	-0.1824
chr	491534	491536	-0.2052
chr	491536	491540	-0.2166
chr	491540	491541	-0.1368
chr	491541	491542	-0.1254
chr	491542	491543	-0.114
chr	491543	491544	-0.1254
chr	491544	491548	-0.1368
chr	491548	491550	-0.1254
chr	491550	491551	-0.1368
chr	491551	491552	-0.1596
chr	491552	491553	-0.171
chr	491553	491554	-0.2052
chr	491554	491555	-1.8126
chr	491555	491556	-3.6024
chr	491556	491557	-4.104
chr	491557	491558	-4.2294
chr	491558	491559	-4.3662
chr	491559	491560	-4.3776
chr	491560	491561	-4.4346
chr	491561	491562	-4.6284
chr	491562	491563	-4.9818
chr	491563	491566	-5.016
chr	491566	491567	-5.1414
chr	491567	491575	-5.1528
chr	491575	491576	-4.6284
chr	491576	491577	-0.9918
chr	491577	491583	-0.798
chr	491583	491584	-0.0228
chr	491584	491586	-0.0114
chr	491586	491587	-0.0228
chr	491587	491588	-0.0456
chr	491588	491589	-3.8988
chr	491589	491590	-4.2522
chr	491590	491591	-4.4346
chr	491591	491593	-4.446
chr	491593	491594	-4.4802
chr	491594	491595	-4.8108
chr	491595	491599	-4.8222
chr	491599	491607	-4.845
chr	491607	491608	-4.8564
chr	491608	491609	-4.8336
chr	491609	491610	-4.8108
chr	491610	491613	-0.4902
chr	491613	491614	-0.4788
chr	491614	491615	-0.513
chr	491615	491616	-0.1482
chr	491616	491617	-0.1824
chr	491617	491618	-0.2736
chr	491618	491619	-0.2964
chr	491619	491624	-0.3306
chr	491624	491625	-0.3192
chr	491625	491626	-0.342
chr	491626	491629	-0.3534
chr	491629	491637	-0.3648
chr	491637	491638	-0.2622
chr	491638	491639	-0.171
chr	491639	491646	-0.057
chr	491646	491647	-0.0456
chr	491647	491648	-0.0114
chr	491648	491649	-0.057
chr	491649	491650	-0.1368
chr	491650	491651	-0.171
chr	491651	491652	-0.228
chr	491652	491653	-0.6042
chr	491653	491655	-0.6612
chr	491655	491656	-0.7182
chr	491656	491659	-0.741
chr	491659	491665	-0.7296
chr	491665	491669	-0.741
chr	491669	491671	-0.7182
chr	491671	491673	-0.7068
chr	491673	491674	-0.057
chr	491674	491689	-0.0114
chr	491689	491696	-0.0228
chr	491696	491697	-0.1026
chr	491697	491698	-0.114
chr	491698	491699	-0.3534
chr	491699	491700	-0.399
chr	491700	491701	-0.4446
chr	491701	491702	-0.456
chr	491702	491718	-0.4788
chr	491718	491719	-0.4674
chr	491733	491734	-0.0114
chr	491734	491735	-0.0342
chr	491735	491736	-0.0456
chr	491736	491737	-0.057
chr	491737	491739	-0.0684
chr	491739	491740	-0.1596
chr	491740	491741	-0.1824
chr	491741	491742	-0.2394
chr	491742	491743	-0.2508
chr	491743	491744	-0.6612
chr	491744	491745	-17.898
chr	491745	491746	-21.4548
chr	491746	491747	-21.4776
chr	491747	491748	-21.6258
chr	491748	491749	-21.66
chr	491749	491750	-21.774
chr	491750	491760	-21.831
chr	491760	491761	-21.7968
chr	491761	491762	-21.6486
chr	491762	491763	-21.6714
chr	491763	491764	-21.5916
chr	491764	491765	-21.4548
chr	491765	491766	-20.8734
chr	491766	491767	-3.5454
chr	491767	491768	-4.902
chr	491768	491769	-5.7342
chr	491769	491770	-6.1218
chr	491770	491771	-6.498
chr	491771	491772	-6.5778
chr	491772	491773	-6.6006
chr	491773	491775	-6.6462
chr	491775	491776	-6.6576
chr	491776	491784	-6.669
chr	491784	491785	-6.6918
chr	491785	491787	-6.6804
chr	491787	491788	-6.669
chr	491788	491789	-0.7638
chr	491789	491790	-0.285
chr	491790	491792	-0.2166
chr	491792	491793	-0.1596
chr	491793	491794	-0.1482
chr	491794	491800	-0.0342
chr	491800	491811	-0.0228
chr	491832	491834	-0.0114
chr	491834	491835	-0.0342
chr	491835	491836	-0.2052
chr	491836	491837	-0.3534
chr	491837	491838	-0.4332
chr	491838	491839	-0.4446
chr	491839	491854	-0.4902
chr	491854	491857	-0.4788
chr	491857	491858	-0.3648
chr	491858	491860	-0.0228
chr	491860	491864	-0.0114
chr	491896	491897	-0.0114
chr	491897	491899	-0.0342
chr	491899	491902	-0.0456
chr	491902	491903	-0.1254
chr	491903	491904	-0.7068
chr	491904	491905	-0.8778
chr	491905	491906	-0.9234
chr	491906	491907	-0.9576
chr	491907	491908	-0.969
chr	491908	491922	-0.9804
chr	491922	491923	-0.9918
chr	491923	491924	-0.9234
chr	491924	491925	-0.0912
chr	491925	491926	-0.1026
chr	491926	491927	-0.1254
chr	491927	491928	-0.1368
chr	491928	491929	-0.114
chr	491929	491930	-0.1026
chr	491930	491943	-0.114
chr	491943	491944	-0.0684
chr	491944	491947	-0.057
chr	491969	491970	-0.4674
chr	491970	491971	-0.4902
chr	491971	491980	-0.5472
chr	491980	491982	-0.57
chr	491982	491985	-0.5814
chr	491985	491986	-0.8664
chr	491986	491987	-0.9576
chr	491987	491989	-1.083
chr	491989	491990	-1.0716
chr	491990	491991	-1.0944
chr	491991	491992	-0.5586
chr	491992	492001	-0.57
chr	492001	492007	-0.5472
chr	492007	492011	-0.0114
chr	492011	492012	-0.0228
chr	492012	492013	-0.0342
chr	492013	492014	-0.0456
chr	492014	492015	-0.1938
chr	492015	492016	-0.228
chr	492016	492017	-0.2622
chr	492017	492021	-0.2736
chr	492021	492022	-0.285
chr	492022	492034	-0.2964
chr	492034	492036	-0.2622
chr	492036	492044	-0.0228
chr	492051	492052	-0.0114
chr	492052	492054	-0.057
chr	492054	492072	-0.0684
chr	492072	492073	-0.0798
chr	492073	492074	-0.0228
chr	492074	492079	-0.0342
chr	492079	492081	-0.057
chr	492081	492082	-0.0684
chr	492082	492084	-0.0798
chr	492084	492085	-0.1482
chr	492085	492087	-0.2052
chr	492087	492088	-0.2394
chr	492088	492094	-0.2508
chr	492094	492095	-0.2394
chr	492095	492103	-0.3192
chr	492103	492107	-0.171
chr	492107	492109	-0.1368
chr	492109	492114	-0.0912
chr	492114	492115	-0.1026
chr	492115	492116	-0.114
chr	492116	492117	-0.1368
chr	492117	492118	-0.057
chr	492118	492119	-0.1254
chr	492119	492120	-0.228
chr	492120	492121	-0.3534
chr	492121	492126	-0.4446
chr	492126	492134	-0.456
chr	492134	492137	-0.4446
chr	492137	492139	-0.3876
chr	492139	492140	-0.3192
chr	492140	492142	-0.3078
chr	492142	492144	-0.0456
chr	492144	492147	-0.057
chr	492147	492163	-0.0684
chr	492163	492164	-0.0342
chr	492164	492169	-0.0114
chr	492200	492209	-0.0114
chr	492209	492212	-0.0228
chr	492212	492229	-0.0342
chr	492231	492232	-0.0114
chr	492232	492239	-0.0342
chr	492239	492248	-0.0456
chr	492248	492253	-0.0228
chr	492253	492254	-0.0342
chr	492254	492255	-0.0456
chr	492255	492260	-0.057
chr	492260	492267	-0.0456
chr	492267	492270	-0.057
chr	492270	492272	-0.0456
chr	492272	492275	-0.057
chr	492275	492288	-0.0228
chr	492288	492289	-0.0114
chr	492322	492326	-0.0114
chr	492326	492327	-0.0342
chr	492327	492330	-0.0456
chr	492330	492340	-0.057
chr	492340	492343	-0.0684
chr	492343	492344	-0.0912
chr	492344	492349	-0.1026
chr	492349	492350	-0.0912
chr	492350	492351	-0.0456
chr	492351	492352	-0.057
chr	492352	492361	-0.0684
chr	492361	492364	-0.0456
chr	492364	492365	-0.0228
chr	492365	492373	-0.0342
chr	492373	492385	-0.0114
chr	492386	492396	-0.0114
chr	492396	492398	-0.0228
chr	492398	492400	-0.0342
chr	492400	492408	-0.057
chr	492408	492409	-0.0456
chr	492409	492411	-0.057
chr	492411	492412	-0.0684
chr	492412	492415	-0.0912
chr	492415	492416	-0.1254
chr	492416	492419	-0.1368
chr	492419	492422	-0.114
chr	492422	492429	-0.1026
chr	492429	492435	-0.114
chr	492435	492436	-0.0228
chr	492436	492440	-0.0342
chr	492440	492441	-0.057
chr	492441	492450	-0.0684
chr	492450	492456	-0.057
chr	492456	492457	-0.0456
chr	492457	492461	-0.0342
chr	492461	492463	-0.0228
chr	492463	492465	-0.0114
chr	492465	492476	-0.0228
chr	492476	492477	-0.0342
chr	492477	492478	-0.0456
chr	492478	492486	-0.057
chr	492486	492497	-0.0342
chr	492497	492498	-0.0114
chr	492530	492552	-0.0114
chr	492567	492568	-0.0228
chr	492568	492569	-0.0342
chr	492569	492570	-0.0456
chr	492570	492591	-0.4788
chr	492635	492651	-0.0114
chr	492665	492670	-0.0114
chr	492670	492685	-0.0342
chr	492685	492688	-0.0456
chr	492688	492689	-0.057
chr	492689	492690	-0.0684
chr	492690	492692	-0.057
chr	492692	492698	-0.0456
chr	492698	492707	-0.057
chr	492707	492712	-0.0456
chr	492712	492713	-0.0342
chr	492713	492714	-0.0228
chr	492714	492734	-0.0114
chr	492755	492756	-0.0114
chr	492756	492777	-0.0228
chr	492781	492805	-0.0114
chr	492834	492835	-0.0228
chr	492835	492836	-0.0456
chr	492836	492850	-0.057
chr	492850	492856	-0.0684
chr	492856	492857	-0.057
chr	492857	492858	-0.0456
chr	492858	492867	-0.0228
chr	492867	492872	-0.0114
chr	492872	492873	-0.0228
chr	492873	492879	-0.0342
chr	492879	492894	-0.0228
chr	492905	492906	-0.0228
chr	492906	492908	-0.342
chr	492908	492912	-0.3876
chr	492912	492916	-0.399
chr	492916	492917	-0.4218
chr	492917	492920	-0.4332
chr	492920	492922	-0.4446
chr	492922	492933	-0.456
chr	492933	492935	-0.057
chr	492935	492936	-0.0456
chr	492936	492938	-0.057
chr	492938	492945	-0.0342
chr	492945	492952	-0.0228
chr	492952	492971	-0.0114
chr	492977	492981	-0.0114
chr	492981	492985	-0.5244
chr	492985	492989	-0.5358
chr	492989	492990	-0.627
chr	492990	492991	-0.6384
chr	492991	492994	-0.6498
chr	492994	492997	-0.6612
chr	492997	492998	-0.6726
chr	492998	492999	-0.7182
chr	492999	493000	-0.7296
chr	493000	493001	-0.741
chr	493001	493002	-0.8094
chr	493002	493003	-1.425
chr	493003	493004	-3.3288
chr	493004	493006	-3.3174
chr	493006	493013	-3.3288
chr	493013	493019	-3.3516
chr	493019	493020	-3.3288
chr	493020	493021	-3.306
chr	493021	493022	-3.2946
chr	493022	493023	-2.1204
chr	493023	493024	-0.741
chr	493024	493025	-0.6042
chr	493025	493026	-0.171
chr	493026	493027	-0.0684
chr	493027	493028	-0.0798
chr	493028	493036	-0.0684
chr	493036	493049	-0.057
chr	493080	493081	-0.0114
chr	493081	493083	-0.0342
chr	493083	493084	-0.0798
chr	493084	493085	-0.114
chr	493085	493086	-0.1596
chr	493086	493087	-0.1938
chr	493087	493088	-0.285
chr	493088	493089	-0.8436
chr	493089	493090	-0.9006
chr	493090	493091	-0.9462
chr	493091	493092	-0.9576
chr	493092	493094	-0.969
chr	493094	493095	-0.9918
chr	493095	493097	-1.0032
chr	493097	493104	-0.9918
chr	493104	493107	-0.9804
chr	493107	493108	-0.969
chr	493108	493109	-0.9804
chr	493109	493112	-0.0684
chr	493112	493113	-0.057
chr	493113	493114	-1.4592
chr	493114	493115	-1.9494
chr	493115	493116	-2.052
chr	493116	493117	-2.0634
chr	493117	493118	-2.1432
chr	493118	493133	-2.1774
chr	493133	493135	-2.1432
chr	493135	493136	-0.0912
chr	493136	493137	-0.1026
chr	493137	493138	-0.114
chr	493138	493148	-0.0684
chr	493148	493149	-0.2052
chr	493149	493150	-0.2508
chr	493150	493151	-0.3306
chr	493151	493157	-0.3762
chr	493157	493169	-0.3078
chr	493169	493170	-0.2166
chr	493170	493171	-0.1482
chr	493180	493181	-0.0342
chr	493181	493182	-0.0456
chr	493182	493183	-0.0684
chr	493183	493184	-0.1254
chr	493184	493185	-0.1482
chr	493185	493186	-1.3338
chr	493186	493187	-2.1318
chr	493187	493189	-2.1546
chr	493189	493190	-2.166
chr	493190	493196	-2.1888
chr	493196	493197	-2.2002
chr	493197	493200	-2.2116
chr	493200	493203	-2.2344
chr	493203	493206	-2.2572
chr	493206	493207	-0.3876
chr	493207	493218	-0.0684
chr	493218	493223	-0.0456
chr	493223	493225	-0.0342
chr	493230	493263	-0.0114
chr	493333	493355	-0.0114
chr	493437	493457	-0.0114
chr	493457	493458	-0.0228
chr	493458	493460	-0.0456
chr	493460	493481	-0.057
chr	493505	493506	-0.0456
chr	493506	493507	-0.0912
chr	493507	493528	-0.1026
chr	493528	493529	-0.0684
chr	493574	493578	-0.0114
chr	493578	493580	-0.0228
chr	493580	493581	-0.2052
chr	493581	493590	-0.2166
chr	493590	493596	-0.2394
chr	493596	493602	-0.228
chr	493602	493606	-0.0228
chr	493606	493610	-0.0114
chr	493624	493626	-0.0114
chr	493626	493631	-0.0456
chr	493631	493644	-0.057
chr	493644	493646	-0.0456
chr	493646	493647	-0.0342
chr	493669	493671	-0.0342
chr	493671	493691	-0.057
chr	493691	493692	-0.0228
chr	493693	493695	-0.0114
chr	493695	493713	-0.0228
chr	493713	493714	-0.0114
chr	493723	493724	-0.057
chr	493724	493726	-0.0684
chr	493726	493727	-0.0798
chr	493727	493733	-0.0912
chr	493733	493734	-0.114
chr	493734	493735	-0.1254
chr	493735	493736	-0.1482
chr	493736	493737	-0.2166
chr	493737	493738	-0.3078
chr	493738	493741	-0.4104
chr	493741	493743	-0.4218
chr	493743	493744	-0.4104
chr	493744	493751	-0.3534
chr	493751	493756	-0.3192
chr	493756	493757	-0.2736
chr	493757	493758	-0.2622
chr	493758	493770	-0.0228
chr	493770	493771	-0.0342
chr	493771	493779	-0.0456
chr	493779	493783	-0.0228
chr	493783	493792	-0.0456
chr	493792	493804	-0.0228
chr	493873	493875	-0.0114
chr	493875	493893	-0.0228
chr	493893	493894	-0.0114
chr	493906	493907	-0.0456
chr	493907	493908	-0.1026
chr	493908	493909	-0.2736
chr	493909	493910	-0.513
chr	493910	493911	-0.5244
chr	493911	493912	-0.5358
chr	493912	493913	-0.5586
chr	493913	493927	-0.5928
chr	493927	493929	-0.5814
chr	493929	493930	-0.2394
chr	493930	493931	-0.228
chr	493931	493934	-0.0912
chr	493951	493958	-0.0114
chr	493958	493962	-0.0228
chr	493962	493963	-0.5016
chr	493963	493964	-0.6384
chr	493964	493967	-0.6498
chr	493967	493969	-0.6612
chr	493969	493972	-0.6726
chr	493972	493981	-0.6612
chr	493981	493982	-0.6498
chr	493982	493984	-0.6612
chr	493984	493990	-0.0228
chr	493990	494009	-0.0114
chr	494119	494120	-0.0798
chr	494120	494121	-0.1368
chr	494121	494122	-0.1938
chr	494122	494123	-0.285
chr	494123	494124	-0.2964
chr	494124	494125	-0.3762
chr	494125	494129	-0.5928
chr	494129	494140	-0.6042
chr	494140	494141	-0.5472
chr	494141	494142	-0.4674
chr	494142	494143	-0.3876
chr	494143	494146	-0.3648
chr	494146	494147	-0.1026
chr	494150	494151	-0.0114
chr	494151	494153	-0.0228
chr	494153	494154	-0.0342
chr	494154	494155	-0.1254
chr	494155	494156	-1.0602
chr	494156	494157	-1.2084
chr	494157	494159	-1.254
chr	494159	494169	-1.2996
chr	494169	494170	-1.3338
chr	494170	494171	-1.3452
chr	494171	494173	-1.3566
chr	494173	494174	-1.368
chr	494174	494175	-1.3908
chr	494175	494176	-1.4478
chr	494176	494177	-0.2508
chr	494177	494181	-0.228
chr	494181	494190	-0.2394
chr	494190	494192	-0.171
chr	494192	494193	-0.1596
chr	494193	494198	-0.1482
chr	494242	494265	-0.0114
chr	494362	494363	-0.0114
chr	494363	494366	-0.0228
chr	494366	494371	-0.0342
chr	494371	494381	-0.0456
chr	494381	494387	-0.0342
chr	494387	494392	-0.0228
chr	494395	494419	-0.0114
chr	494451	494460	-0.4788
chr	494460	494461	-0.5016
chr	494461	494462	-0.5244
chr	494462	494465	-0.5358
chr	494465	494472	-0.57
chr	494472	494473	-0.1368
chr	494473	494481	-0.0912
chr	494481	494485	-0.0684
chr	494485	494497	-0.0342
chr	494497	494498	-0.0456
chr	494498	494507	-0.057
chr	494507	494513	-0.0228
chr	494513	494514	-0.057
chr	494514	494517	-0.0684
chr	494517	494519	-0.057
chr	494519	494535	-0.0456
chr	494535	494548	-0.0114
chr	494556	494557	-0.0912
chr	494557	494558	-0.1254
chr	494558	494561	-0.1368
chr	494561	494578	-0.1482
chr	494578	494585	-0.0114
chr	494590	494591	-0.4446
chr	494591	494592	-0.627
chr	494592	494611	-0.6612
chr	494611	494612	-0.627
chr	494619	494641	-0.0114
chr	494682	494705	-0.0114
chr	494724	494756	-0.0114
chr	494756	494758	-0.0342
chr	494758	494768	-0.0798
chr	494768	494777	-0.0684
chr	494798	494799	-0.0114
chr	494799	494800	-0.0228
chr	494800	494820	-0.0342
chr	494820	494822	-0.0114
chr	494904	494905	-0.0456
chr	494905	494906	-0.057
chr	494906	494909	-0.0912
chr	494909	494910	-0.1254
chr	494910	494925	-0.1368
chr	494925	494926	-0.1026
chr	494926	494927	-0.0798
chr	494927	494929	-0.0456
chr	494929	494930	-0.0342
chr	494948	494949	-0.0114
chr	494949	494950	-0.0228
chr	494950	494953	-0.0342
chr	494953	494969	-0.0456
chr	494969	494971	-0.0342
chr	494971	494972	-0.0228
chr	495024	495026	-0.0114
chr	495026	495027	-0.3192
chr	495027	495030	-0.3534
chr	495030	495031	-0.4446
chr	495031	495032	-0.4902
chr	495032	495048	-0.5016
chr	495048	495052	-0.1482
chr	495052	495053	-0.057
chr	495092	495093	-0.0114
chr	495093	495113	-0.0228
chr	495113	495114	-0.0114
chr	495119	495146	-0.0114
chr	495178	495179	-0.1596
chr	495179	495181	-0.1824
chr	495181	495188	-0.1938
chr	495188	495199	-0.2052
chr	495199	495207	-0.0114
chr	495285	495286	-0.0114
chr	495286	495290	-0.0228
chr	495290	495291	-0.0342
chr	495291	495312	-0.0912
chr	495312	495313	-0.0114
chr	495378	495379	-0.0228
chr	495379	495381	-0.0342
chr	495381	495386	-0.0456
chr	495386	495400	-0.057
chr	495400	495405	-0.0114
chr	495430	495432	-0.0114
chr	495432	495450	-0.0228
chr	495490	495512	-0.0114
chr	495566	495567	-0.0228
chr	495567	495568	-0.0342
chr	495568	495589	-0.0684
chr	495589	495590	-0.0342
chr	495658	495680	-0.0114
chr	495735	495757	-0.0114
chr	495886	495890	-0.0114
chr	495890	495908	-0.0228
chr	495908	495912	-0.0114
chr	495994	495998	-0.0114
chr	495998	496015	-0.0912
chr	496015	496019	-0.1026
chr	496019	496039	-0.0114
chr	496047	496090	-0.0114
chr	496112	496132	-0.0114
chr	496132	496133	-0.0456
chr	496133	496134	-0.0798
chr	496134	496135	-0.0912
chr	496135	496136	-0.1026
chr	496136	496154	-0.1254
chr	496291	496296	-0.0114
chr	496296	496298	-0.0456
chr	496298	496299	-0.1824
chr	496299	496300	-1.7442
chr	496300	496301	-1.9494
chr	496301	496302	-2.2572
chr	496302	496303	-2.3028
chr	496303	496320	-2.3256
chr	496320	496321	-0.9462
chr	496384	496394	-0.0114
chr	496394	496398	-0.0228
chr	496398	496407	-0.0342
chr	496407	496408	-0.057
chr	496408	496409	-0.1938
chr	496409	496410	-0.3534
chr	496410	496411	-0.399
chr	496411	496412	-0.7638
chr	496412	496415	-1.2426
chr	496415	496416	-1.254
chr	496416	496417	-1.3338
chr	496417	496420	-1.3452
chr	496420	496431	-1.3566
chr	496431	496432	-1.1514
chr	496432	496433	-0.8664
chr	496433	496434	-0.456
chr	496434	496437	-0.4674
chr	496437	496438	-0.3648
chr	496438	496451	-0.3306
chr	496451	496453	-0.3192
chr	496453	496454	-0.228
chr	496483	496485	-0.0114
chr	496485	496486	-0.1026
chr	496486	496487	-0.1368
chr	496487	496489	-0.1482
chr	496489	496490	-0.1596
chr	496490	496491	-0.285
chr	496491	496492	-0.969
chr	496492	496493	-1.2198
chr	496493	496494	-1.2768
chr	496494	496495	-1.311
chr	496495	496496	-1.4706
chr	496496	496498	-1.5504
chr	496498	496504	-1.6644
chr	496504	496513	-1.653
chr	496513	496514	-0.2166
chr	496514	496517	-0.1938
chr	496517	496518	-0.2052
chr	496518	496519	-0.1824
chr	496519	496520	-0.1482
chr	496520	496522	-0.0798
chr	496522	496537	-0.0912
chr	496537	496538	-0.0798
chr	496538	496542	-0.0228
chr	496542	496543	-0.0114
chr	496577	496578	-0.0342
chr	496578	496579	-0.057
chr	496579	496580	-0.0798
chr	496580	496582	-0.2508
chr	496582	496600	-0.2622
chr	496600	496602	-0.1596
chr	496602	496603	-0.0228
chr	496603	496605	-0.0114
chr	496637	496642	-0.0114
chr	496642	496646	-0.0456
chr	496646	496663	-0.057
chr	496663	496668	-0.0114
chr	496679	496682	-0.0114
chr	496682	496699	-0.0228
chr	496699	496703	-0.0114
chr	496718	496728	-0.0114
chr	496728	496734	-0.0228
chr	496734	496751	-0.0114
chr	496751	496752	-0.0342
chr	496752	496753	-0.3534
chr	496753	496754	-0.4332
chr	496754	496755	-0.4446
chr	496755	496756	-0.4674
chr	496756	496758	-0.4902
chr	496758	496771	-0.5016
chr	496771	496773	-0.4674
chr	496773	496777	-0.0228
chr	496777	496791	-0.0114
chr	496801	496818	-0.0114
chr	496912	496933	-0.0114
chr	496978	497005	-0.0114
chr	497045	497046	-0.0684
chr	497046	497047	-0.1254
chr	497047	497056	-0.1482
chr	497056	497057	-0.171
chr	497057	497058	-0.7182
chr	497058	497059	-3.3174
chr	497059	497061	-3.762
chr	497061	497063	-3.7734
chr	497063	497065	-3.7962
chr	497065	497066	-3.7734
chr	497066	497067	-3.7506
chr	497067	497074	-3.648
chr	497074	497076	-3.6594
chr	497076	497078	-3.6708
chr	497078	497079	-3.6024
chr	497079	497080	-2.7132
chr	497080	497081	-0.057
chr	497081	497091	-0.0342
chr	497091	497092	-0.0228
chr	497092	497093	-0.0342
chr	497093	497095	-0.0798
chr	497095	497096	-0.1026
chr	497096	497097	-0.228
chr	497097	497098	-0.3306
chr	497098	497099	-0.6156
chr	497099	497100	-1.1628
chr	497100	497101	-3.6138
chr	497101	497102	-3.648
chr	497102	497103	-3.705
chr	497103	497105	-3.7278
chr	497105	497114	-3.7392
chr	497114	497116	-3.7164
chr	497116	497117	-3.705
chr	497117	497121	-3.6936
chr	497121	497122	-3.6252
chr	497122	497124	-0.0114
chr	497163	497169	-0.0228
chr	497169	497179	-0.0342
chr	497179	497185	-0.0228
chr	497185	497192	-0.0114
chr	497218	497228	-0.0114
chr	497228	497239	-0.0228
chr	497239	497247	-0.0114
chr	497260	497264	-0.0114
chr	497264	497265	-0.0912
chr	497265	497266	-0.1824
chr	497266	497267	-2.0976
chr	497267	497268	-2.166
chr	497268	497270	-2.223
chr	497270	497273	-2.2458
chr	497273	497275	-2.2572
chr	497275	497284	-2.4168
chr	497284	497286	-2.4054
chr	497286	497287	-2.4738
chr	497287	497288	-1.5276
chr	497288	497289	-0.513
chr	497289	497290	-0.4902
chr	497290	497291	-0.5814
chr	497291	497292	-2.5992
chr	497292	497293	-3.1008
chr	497293	497294	-3.3402
chr	497294	497296	-3.6252
chr	497296	497297	-3.6366
chr	497297	497298	-3.8304
chr	497298	497299	-3.8646
chr	497299	497300	-3.9216
chr	497300	497301	-5.8482
chr	497301	497302	-7.6038
chr	497302	497303	-9.0402
chr	497303	497304	-9.1998
chr	497304	497305	-9.4278
chr	497305	497306	-9.4506
chr	497306	497307	-9.4848
chr	497307	497309	-9.4962
chr	497309	497310	-9.5076
chr	497310	497311	-9.4848
chr	497311	497312	-9.4962
chr	497312	497313	-9.4734
chr	497313	497314	-5.757
chr	497314	497315	-5.7912
chr	497315	497316	-5.8824
chr	497316	497317	-6.4866
chr	497317	497318	-8.4132
chr	497318	497319	-8.5386
chr	497319	497321	-8.5728
chr	497321	497323	-8.5614
chr	497323	497324	-2.9982
chr	497324	497325	-3.0552
chr	497325	497326	-3.0666
chr	497326	497330	-3.078
chr	497330	497335	-3.0666
chr	497335	497336	-3.0552
chr	497336	497338	-3.0324
chr	497338	497339	-0.2508
chr	497339	497340	-0.2394
chr	497340	497345	-0.228
chr	497345	497347	-0.0342
chr	497347	497358	-0.0228
chr	497358	497359	-0.0114
chr	497368	497370	-0.0114
chr	497370	497371	-0.114
chr	497371	497372	-0.1254
chr	497372	497374	-0.2394
chr	497374	497375	-0.5472
chr	497375	497377	-0.6726
chr	497377	497378	-0.684
chr	497378	497379	-0.7068
chr	497379	497383	-0.7182
chr	497383	497390	-0.7296
chr	497390	497391	-0.7068
chr	497391	497392	-0.57
chr	497392	497393	-0.5358
chr	497393	497396	-0.513
chr	497396	497398	-0.0798
chr	497398	497400	-0.0684
chr	497400	497401	-0.0798
chr	497401	497403	-0.0684
chr	497403	497405	-0.0456
chr	497405	497408	-0.057
chr	497408	497410	-0.0798
chr	497410	497411	-0.1938
chr	497411	497412	-0.399
chr	497412	497413	-0.4104
chr	497413	497415	-0.4446
chr	497415	497417	-0.5928
chr	497417	497419	-0.7068
chr	497419	497421	-0.7524
chr	497421	497422	-1.3452
chr	497422	497423	-1.3566
chr	497423	497428	-1.4022
chr	497428	497429	-1.3908
chr	497429	497431	-1.4022
chr	497431	497432	-1.425
chr	497432	497433	-1.3908
chr	497433	497434	-1.425
chr	497434	497435	-1.4364
chr	497435	497438	-1.4706
chr	497438	497439	-1.3338
chr	497439	497440	-1.3566
chr	497440	497443	-0.57
chr	497443	497444	-0.6042
chr	497444	497450	-0.6156
chr	497450	497452	-0.627
chr	497452	497453	-0.7524
chr	497453	497455	-0.8094
chr	497455	497459	-0.3762
chr	497459	497461	-0.3648
chr	497461	497462	-0.3078
chr	497462	497466	-0.285
chr	497466	497467	-0.2736
chr	497467	497474	-0.2622
chr	497475	497476	-0.0114
chr	497476	497478	-0.0228
chr	497478	497479	-0.3648
chr	497479	497480	-0.4104
chr	497480	497481	-0.4218
chr	497481	497482	-0.4332
chr	497482	497483	-0.4446
chr	497483	497484	-0.513
chr	497484	497485	-0.5244
chr	497485	497486	-0.5358
chr	497486	497487	-1.0374
chr	497487	497488	-1.14
chr	497488	497489	-1.4478
chr	497489	497490	-1.539
chr	497490	497491	-1.5504
chr	497491	497492	-1.5732
chr	497492	497500	-1.6188
chr	497500	497505	-1.197
chr	497505	497507	-1.2084
chr	497507	497508	-0.5016
chr	497508	497509	-0.4104
chr	497509	497510	-0.3648
chr	497510	497511	-0.1254
chr	497511	497514	-0.0912
chr	497514	497524	-0.0798
chr	497524	497527	-0.0684
chr	497527	497528	-0.057
chr	497528	497529	-1.4022
chr	497529	497532	-2.109
chr	497532	497534	-2.1432
chr	497534	497537	-2.1546
chr	497537	497540	-2.223
chr	497540	497545	-2.2344
chr	497545	497546	-2.3028
chr	497546	497547	-2.3712
chr	497547	497548	-2.6562
chr	497548	497549	-2.8386
chr	497549	497550	-2.9184
chr	497550	497551	-2.3826
chr	497551	497552	-13.0074
chr	497552	497553	-13.4976
chr	497553	497554	-14.6718
chr	497554	497555	-15.162
chr	497555	497557	-15.219
chr	497557	497561	-15.2418
chr	497561	497562	-15.3672
chr	497562	497563	-15.4014
chr	497563	497566	-15.4128
chr	497566	497567	-15.39
chr	497567	497568	-15.3216
chr	497568	497569	-15.2988
chr	497569	497570	-15.2874
chr	497570	497571	-15.276
chr	497571	497572	-15.2646
chr	497572	497573	-1.1172
chr	497573	497574	-1.425
chr	497574	497575	-2.3484
chr	497575	497576	-2.5878
chr	497576	497577	-3.4086
chr	497577	497578	-4.332
chr	497578	497579	-4.3662
chr	497579	497581	-4.4346
chr	497581	497583	-4.4574
chr	497583	497593	-4.2978
chr	497593	497594	-3.5112
chr	497594	497595	-3.3402
chr	497595	497596	-3.1692
chr	497596	497597	-3.1578
chr	497597	497598	-3.1122
chr	497598	497609	-0.0228
chr	497609	497610	-0.057
chr	497610	497611	-0.2052
chr	497611	497612	-0.5928
chr	497612	497613	-0.7752
chr	497613	497614	-0.8664
chr	497614	497615	-0.8778
chr	497615	497616	-0.9234
chr	497616	497619	-0.9348
chr	497619	497631	-0.912
chr	497631	497632	-0.6726
chr	497632	497633	-0.5814
chr	497633	497635	-0.2166
chr	497635	497637	-0.0912
chr	497637	497638	-0.1254
chr	497638	497639	-0.2052
chr	497639	497640	-0.228
chr	497640	497641	-0.285
chr	497641	497642	-0.6042
chr	497642	497643	-0.7866
chr	497643	497644	-0.912
chr	497644	497645	-1.083
chr	497645	497647	-1.0944
chr	497647	497657	-1.1172
chr	497657	497659	-1.026
chr	497659	497660	-0.9804
chr	497660	497661	-0.9006
chr	497661	497662	-0.8892
chr	497662	497663	-0.5016
chr	497663	497664	-0.114
chr	497664	497665	-0.0798
chr	497665	497667	-0.0228
chr	497667	497671	-0.0114
chr	497671	497674	-0.0342
chr	497674	497675	-0.2166
chr	497675	497677	-0.2394
chr	497677	497678	-0.2508
chr	497678	497680	-0.2622
chr	497680	497682	-0.2964
chr	497682	497683	-0.3534
chr	497683	497684	-0.3762
chr	497684	497695	-0.3876
chr	497695	497696	-0.399
chr	497696	497697	-0.1596
chr	497697	497698	-0.1824
chr	497698	497701	-0.1938
chr	497701	497703	-0.171
chr	497703	497713	-0.1026
chr	497713	497716	-0.1254
chr	497716	497718	-0.0684
chr	497718	497720	-0.057
chr	497720	497721	-0.0684
chr	497721	497726	-0.0798
chr	497726	497729	-0.0912
chr	497729	497737	-0.1026
chr	497737	497747	-0.0456
chr	497747	497750	-0.0228
chr	497750	497755	-0.0114
chr	497761	497781	-0.0114
chr	497788	497790	-0.0114
chr	497790	497793	-0.0228
chr	497793	497810	-0.0342
chr	497810	497812	-0.0228
chr	497812	497814	-0.0114
chr	497817	497819	-0.0228
chr	497819	497820	-0.057
chr	497820	497840	-0.0684
chr	497840	497841	-0.0456
chr	497841	497842	-0.0228
chr	497842	497845	-0.0114
chr	497850	497854	-0.0114
chr	497854	497856	-0.0456
chr	497856	497857	-0.0798
chr	497857	497862	-0.1254
chr	497862	497873	-0.171
chr	497873	497877	-0.1368
chr	497877	497878	-0.0912
chr	497878	497879	-0.057
chr	497879	497883	-0.0456
chr	497883	497892	-0.0114
chr	497892	497905	-0.0228
chr	497905	497913	-0.0114
chr	497919	497922	-0.0228
chr	497922	497937	-0.057
chr	497937	497938	-0.2166
chr	497938	497939	-0.228
chr	497939	497942	-0.285
chr	497942	497943	-0.3192
chr	497943	497957	-0.2622
chr	497957	497959	-0.1254
chr	497959	497962	-0.0684
chr	497962	497964	-0.0456
chr	497989	497994	-0.0912
chr	497994	498010	-0.1026
chr	498010	498011	-0.0228
chr	498079	498096	-0.0114
chr	498135	498140	-0.0114
chr	498140	498142	-0.0342
chr	498142	498143	-0.057
chr	498143	498144	-0.0684
chr	498144	498146	-0.114
chr	498146	498155	-0.1254
chr	498155	498163	-0.114
chr	498163	498165	-0.0798
chr	498167	498178	-0.0114
chr	498178	498179	-0.0228
chr	498179	498180	-0.0456
chr	498180	498181	-0.057
chr	498181	498183	-0.1026
chr	498183	498184	-0.2736
chr	498184	498203	-0.285
chr	498203	498204	-0.0456
chr	498204	498205	-0.0228
chr	498219	498220	-0.0228
chr	498220	498240	-0.0456
chr	498249	498265	-0.0456
chr	498265	498269	-0.057
chr	498269	498270	-0.114
chr	498270	498271	-0.1368
chr	498271	498272	-0.2394
chr	498272	498273	-0.2736
chr	498273	498277	-0.3534
chr	498277	498281	-0.3762
chr	498281	498284	-0.3648
chr	498284	498290	-0.3534
chr	498290	498291	-0.342
chr	498291	498293	-0.285
chr	498312	498313	-0.0114
chr	498313	498314	-0.0228
chr	498314	498318	-0.0456
chr	498318	498323	-0.0684
chr	498323	498334	-0.0912
chr	498334	498335	-0.0798
chr	498335	498340	-0.0684
chr	498340	498345	-0.0228
chr	498354	498358	-0.0684
chr	498358	498361	-0.0798
chr	498361	498375	-0.114
chr	498375	498379	-0.0456
chr	498379	498382	-0.0342
chr	498386	498400	-0.0114
chr	498400	498407	-0.0228
chr	498407	498408	-0.0114
chr	498408	498409	-0.0228
chr	498409	498411	-0.0342
chr	498411	498413	-0.0456
chr	498413	498416	-0.1596
chr	498416	498431	-0.171
chr	498431	498432	-0.1596
chr	498432	498434	-0.171
chr	498434	498435	-0.1596
chr	498435	498436	-0.0342
chr	498436	498453	-0.0456
chr	498453	498455	-0.0342
chr	498455	498456	-0.0114
chr	498473	498474	-0.0342
chr	498474	498475	-0.0684
chr	498475	498476	-0.0798
chr	498476	498478	-0.1254
chr	498478	498479	-0.1368
chr	498479	498480	-0.57
chr	498480	498491	-0.6042
chr	498491	498492	-0.6498
chr	498492	498493	-0.6612
chr	498493	498495	-0.684
chr	498495	498500	-0.6954
chr	498500	498508	-0.1026
chr	498508	498512	-0.0912
chr	498545	498547	-0.0342
chr	498547	498548	-0.228
chr	498548	498549	-0.3534
chr	498549	498561	-0.3762
chr	498561	498568	-0.3876
chr	498568	498571	-0.0114
chr	498571	498580	-0.0228
chr	498580	498593	-0.0114
chr	498734	498739	-0.0114
chr	498739	498745	-0.0228
chr	498745	498760	-0.0342
chr	498760	498761	-0.0228
chr	498761	498762	-0.0114
chr	498833	498850	-0.0114
chr	498850	498851	-0.0342
chr	498851	498852	-0.0456
chr	498852	498853	-0.057
chr	498853	498854	-0.2394
chr	498854	498855	-0.8322
chr	498855	498856	-1.083
chr	498856	498857	-1.14
chr	498857	498859	-1.3338
chr	498859	498860	-1.3794
chr	498860	498861	-1.6302
chr	498861	498863	-1.653
chr	498863	498864	-1.6644
chr	498864	498868	-1.6872
chr	498868	498872	-1.7214
chr	498872	498873	-1.7328
chr	498873	498874	-1.7556
chr	498874	498875	-1.7442
chr	498875	498876	-1.7556
chr	498876	498879	-0.7524
chr	498879	498880	-0.741
chr	498880	498881	-0.7068
chr	498881	498882	-0.285
chr	498882	498883	-0.2736
chr	498883	498887	-0.2394
chr	498887	498895	-0.1938
chr	498895	498896	-0.1824
chr	498896	498901	-0.057
chr	498901	498902	-0.0342
chr	498902	498908	-0.0228
chr	498909	498912	-0.0114
chr	498912	498914	-0.0342
chr	498914	498931	-0.057
chr	498931	498932	-0.0456
chr	498932	498936	-0.0342
chr	498936	498937	-0.0456
chr	498937	498942	-0.0228
chr	498942	498943	-0.2736
chr	498943	498944	-0.969
chr	498944	498945	-0.9804
chr	498945	498947	-0.9918
chr	498947	498951	-1.0146
chr	498951	498956	-1.0032
chr	498956	498964	-0.9918
chr	498964	498966	-0.0228
chr	498966	498968	-0.0114
chr	499024	499025	-0.0342
chr	499025	499029	-0.0912
chr	499029	499044	-0.1026
chr	499068	499083	-0.0114
chr	499083	499084	-0.0684
chr	499084	499085	-0.1026
chr	499085	499089	-0.114
chr	499089	499090	-0.456
chr	499090	499091	-0.513
chr	499091	499092	-0.5586
chr	499092	499093	-0.6042
chr	499093	499094	-0.6156
chr	499094	499095	-0.8208
chr	499095	499096	-1.4364
chr	499096	499097	-1.5162
chr	499097	499098	-1.7442
chr	499098	499103	-1.7556
chr	499103	499104	-1.767
chr	499104	499107	-1.7784
chr	499107	499108	-1.7556
chr	499108	499110	-1.7442
chr	499110	499111	-1.6872
chr	499111	499112	-1.2882
chr	499112	499113	-1.254
chr	499113	499114	-1.2312
chr	499114	499116	-1.2198
chr	499116	499117	-0.5244
chr	499117	499118	-0.0798
chr	499118	499119	-0.057
chr	499119	499126	-0.0456
chr	499126	499138	-0.0114
chr	499160	499181	-0.0114
chr	499243	499244	-0.0114
chr	499244	499265	-0.0342
chr	499265	499266	-0.0228
chr	499266	499269	-0.0114
chr	499280	499281	-0.1368
chr	499281	499290	-0.1596
chr	499290	499302	-0.171
chr	499302	499303	-0.1596
chr	499303	499306	-0.0228
chr	499321	499337	-0.0114
chr	499337	499338	-0.0228
chr	499338	499340	-0.0456
chr	499340	499351	-0.0342
chr	499351	499357	-0.0456
chr	499357	499372	-0.0228
chr	499372	499376	-0.0114
chr	499378	499389	-0.0114
chr	499389	499390	-0.114
chr	499390	499391	-0.9804
chr	499391	499392	-1.5504
chr	499392	499393	-1.596
chr	499393	499394	-1.6188
chr	499394	499395	-1.653
chr	499395	499397	-1.6644
chr	499397	499403	-1.6872
chr	499403	499405	-1.6986
chr	499405	499410	-1.6872
chr	499410	499411	-1.653
chr	499411	499416	-0.0456
chr	499416	499418	-0.0228
chr	499418	499421	-0.0342
chr	499421	499434	-0.0114
chr	499434	499435	-0.0684
chr	499435	499439	-0.0798
chr	499439	499443	-0.0684
chr	499443	499449	-0.0798
chr	499449	499452	-0.0912
chr	499452	499454	-0.0342
chr	499454	499464	-0.0228
chr	499464	499473	-0.0114
chr	499486	499508	-0.0114
chr	499521	499522	-0.171
chr	499522	499523	-0.6498
chr	499523	499524	-1.1514
chr	499524	499525	-1.4934
chr	499525	499526	-1.5276
chr	499526	499527	-1.5618
chr	499527	499539	-1.5732
chr	499539	499540	-1.5618
chr	499540	499541	-1.5504
chr	499541	499543	-1.5618
chr	499543	499544	-1.2654
chr	499544	499545	-1.1628
chr	499545	499546	-0.057
chr	499546	499547	-0.0456
chr	499547	499549	-0.0342
chr	499549	499563	-0.0228
chr	499611	499612	-0.342
chr	499612	499613	-0.3762
chr	499613	499614	-0.5586
chr	499614	499615	-0.5814
chr	499615	499616	-0.5928
chr	499616	499632	-0.6042
chr	499632	499633	-0.57
chr	499633	499634	-0.057
chr	499634	499635	-0.0456
chr	499635	499643	-0.0114
chr	499643	499644	-0.0228
chr	499644	499645	-0.0912
chr	499645	499646	-0.1368
chr	499646	499648	-0.1482
chr	499648	499649	-0.1596
chr	499649	499650	-0.1938
chr	499650	499652	-0.2052
chr	499652	499653	-0.228
chr	499653	499654	-0.2394
chr	499654	499655	-0.2622
chr	499655	499657	-0.285
chr	499657	499662	-0.2964
chr	499662	499664	-0.3306
chr	499664	499665	-0.399
chr	499665	499666	-0.3762
chr	499666	499668	-0.3192
chr	499668	499669	-0.3078
chr	499669	499670	-0.342
chr	499670	499671	-0.3534
chr	499671	499672	-0.456
chr	499672	499673	-0.6384
chr	499673	499674	-0.7524
chr	499674	499675	-0.8778
chr	499675	499676	-1.4136
chr	499676	499677	-1.482
chr	499677	499678	-1.6416
chr	499678	499679	-1.6986
chr	499679	499680	-1.7442
chr	499680	499683	-1.7328
chr	499683	499685	-1.7214
chr	499685	499686	-1.71
chr	499686	499687	-1.6644
chr	499687	499692	-1.6416
chr	499692	499694	-1.5732
chr	499694	499695	-1.5618
chr	499695	499696	-1.539
chr	499696	499697	-0.057
chr	499697	499701	-0.0342
chr	499701	499707	-0.0228
chr	499707	499708	-0.0114
chr	499735	499761	-0.0114
chr	499766	499767	-0.0114
chr	499767	499768	-0.0342
chr	499768	499770	-0.057
chr	499770	499774	-0.0798
chr	499774	499776	-0.0912
chr	499776	499777	-0.1026
chr	499777	499782	-0.1254
chr	499782	499783	-0.1368
chr	499783	499789	-0.1824
chr	499789	499792	-0.171
chr	499792	499794	-0.1482
chr	499794	499795	-0.114
chr	499795	499802	-0.1026
chr	499802	499804	-0.0684
chr	499804	499805	-0.0228
chr	499805	499806	-0.0114
chr	499806	499807	-0.0228
chr	499807	499808	-0.0342
chr	499808	499810	-0.0684
chr	499810	499815	-0.0912
chr	499815	499816	-0.114
chr	499816	499817	-0.2166
chr	499817	499818	-0.2622
chr	499818	499820	-0.3192
chr	499820	499822	-0.342
chr	499822	499826	-0.3534
chr	499826	499827	-0.3078
chr	499827	499828	-0.2964
chr	499828	499835	-0.2622
chr	499835	499836	-0.3078
chr	499836	499838	-0.3762
chr	499838	499839	-0.3648
chr	499839	499840	-0.3078
chr	499840	499841	-0.3534
chr	499841	499854	-0.3762
chr	499854	499856	-0.399
chr	499856	499857	-0.4104
chr	499857	499859	-0.2622
chr	499859	499860	-0.2508
chr	499860	499861	-0.2964
chr	499861	499863	-0.114
chr	499863	499869	-0.1254
chr	499869	499875	-0.1368
chr	499875	499878	-0.1026
chr	499878	499885	-0.0912
chr	499885	499888	-0.057
chr	499888	499892	-0.0228
chr	499892	499894	-0.0114
chr	499894	499896	-0.0228
chr	499896	499899	-0.0342
chr	499899	499900	-0.0456
chr	499900	499910	-0.057
chr	499910	499917	-0.0456
chr	499917	499920	-0.0228
chr	499920	499922	-0.0342
chr	499922	499928	-0.0114
chr	499928	499929	-0.0684
chr	499929	499930	-0.0798
chr	499930	499931	-0.6954
chr	499931	499932	-0.7296
chr	499932	499933	-0.855
chr	499933	499934	-0.8892
chr	499934	499936	-0.9006
chr	499936	499937	-1.0032
chr	499937	499938	-1.197
chr	499938	499939	-1.4022
chr	499939	499940	-2.5536
chr	499940	499941	-3.42
chr	499941	499942	-4.1496
chr	499942	499943	-29.8338
chr	499943	499944	-31.6236
chr	499944	499946	-32.832
chr	499946	499947	-33.0372
chr	499947	499950	-33.0828
chr	499950	499951	-33.0942
chr	499951	499952	-32.8434
chr	499952	499953	-32.8662
chr	499953	499954	-32.8548
chr	499954	499955	-33.3792
chr	499955	499956	-33.516
chr	499956	499957	-33.5274
chr	499957	499960	-33.5046
chr	499960	499961	-33.4362
chr	499961	499962	-33.402
chr	499962	499963	-33.3678
chr	499963	499964	-1.767
chr	499964	499965	-0.9006
chr	499965	499969	-0.8664
chr	499969	499973	-0.855
chr	499973	499974	-0.8436
chr	499974	499975	-0.8208
chr	499975	499976	-0.8094
chr	499976	499977	-0.2052
chr	499977	499982	-0.285
chr	499982	499989	-0.228
chr	499989	499998	-0.2394
chr	499998	500000	-0.057
chr	500000	500001	-0.0798
chr	500001	500002	-0.0912
chr	500002	500003	-0.5472
chr	500003	500004	-0.5814
chr	500004	500005	-0.6042
chr	500005	500006	-0.627
chr	500006	500007	-0.6612
chr	500007	500008	-0.6954
chr	500008	500009	-0.7296
chr	500009	500010	-0.7524
chr	500010	500013	-0.7638
chr	500013	500014	-0.7866
chr	500014	500016	-0.8094
chr	500016	500017	-0.8208
chr	500017	500023	-0.8436
chr	500023	500024	-0.3648
chr	500024	500027	-0.2166
chr	500027	500029	-0.2052
chr	500029	500030	-0.1254
chr	500030	500033	-0.114
chr	500033	500038	-0.0798
chr	500038	500042	-0.0684
chr	500042	500046	-0.0342
chr	500046	500047	-0.0456
chr	500047	500049	-0.0228
chr	500049	500058	-0.057
chr	500058	500063	-0.0684
chr	500063	500070	-0.057
chr	500070	500078	-0.0114
chr	500081	500083	-0.0114
chr	500083	500092	-0.0228
chr	500092	500096	-0.0342
chr	500096	500098	-0.0456
chr	500098	500102	-0.057
chr	500102	500103	-0.0684
chr	500103	500108	-0.0798
chr	500108	500109	-0.1026
chr	500109	500111	-0.114
chr	500111	500113	-0.1482
chr	500113	500114	-0.2166
chr	500114	500115	-0.2508
chr	500115	500117	-0.3078
chr	500117	500119	-0.3192
chr	500119	500120	-0.3306
chr	500120	500136	-0.3192
chr	500150	500156	-0.057
chr	500156	500157	-0.114
chr	500157	500160	-0.1254
chr	500160	500161	-0.3648
chr	500161	500162	-1.1172
chr	500162	500163	-1.3908
chr	500163	500166	-1.5846
chr	500166	500170	-1.6188
chr	500170	500172	-1.6758
chr	500172	500174	-1.6644
chr	500174	500175	-1.7214
chr	500175	500176	-1.6986
chr	500176	500177	-1.71
chr	500177	500178	-1.6872
chr	500178	500179	-1.7784
chr	500179	500180	-1.7898
chr	500180	500182	-1.824
chr	500182	500183	-0.5016
chr	500183	500184	-0.513
chr	500184	500185	-0.4218
chr	500185	500186	-0.4332
chr	500186	500188	-0.57
chr	500188	500189	-1.425
chr	500189	500190	-1.5618
chr	500190	500191	-1.7214
chr	500191	500192	-1.7898
chr	500192	500194	-1.8924
chr	500194	500195	-1.8582
chr	500195	500196	-1.824
chr	500196	500197	-1.8468
chr	500197	500198	-1.8582
chr	500198	500199	-1.8468
chr	500199	500200	-1.8582
chr	500200	500204	-1.9152
chr	500204	500205	-1.881
chr	500205	500211	-1.6758
chr	500211	500212	-0.855
chr	500212	500213	-0.8778
chr	500213	500218	-0.8892
chr	500218	500219	-0.2508
chr	500219	500220	-0.2622
chr	500220	500230	-0.285
chr	500230	500234	-0.2964
chr	500234	500236	-0.2508
chr	500236	500237	-0.2622
chr	500237	500240	-0.2736
chr	500240	500241	-0.171
chr	500241	500245	-0.0798
chr	500245	500251	-0.0684
chr	500251	500253	-0.057
chr	500253	500257	-0.0342
chr	500257	500261	-0.0114
chr	500261	500262	-0.057
chr	500262	500263	-0.1368
chr	500263	500264	-0.2052
chr	500264	500265	-0.399
chr	500265	500266	-1.311
chr	500266	500267	-3.0438
chr	500267	500268	-10.5564
chr	500268	500269	-11.0808
chr	500269	500270	-12.0612
chr	500270	500271	-12.2436
chr	500271	500272	-12.2892
chr	500272	500273	-12.3006
chr	500273	500274	-12.312
chr	500274	500282	-12.3234
chr	500282	500284	-12.2778
chr	500284	500285	-12.255
chr	500285	500286	-12.0612
chr	500286	500287	-11.8332
chr	500287	500288	-4.7424
chr	500288	500289	-0.6954
chr	500289	500290	-0.0684
chr	500290	500294	-0.0798
chr	500294	500296	-0.057
chr	500296	500297	-0.0912
chr	500297	500298	-0.1254
chr	500298	500299	-0.114
chr	500299	500301	-0.1254
chr	500301	500302	-0.1596
chr	500302	500303	-0.228
chr	500303	500304	-0.2508
chr	500304	500305	-0.4104
chr	500305	500306	-0.5016
chr	500306	500307	-0.6954
chr	500307	500308	-0.8322
chr	500308	500310	-0.8664
chr	500310	500311	-0.9006
chr	500311	500312	-0.912
chr	500312	500315	-0.9234
chr	500315	500317	-0.9348
chr	500317	500318	-0.9462
chr	500318	500323	-0.969
chr	500323	500324	-0.8892
chr	500324	500325	-0.8778
chr	500325	500326	-0.6954
chr	500326	500328	-0.684
chr	500328	500329	-0.2622
chr	500329	500330	-0.2736
chr	500330	500331	-0.3534
chr	500331	500332	-2.1318
chr	500332	500333	-2.1546
chr	500333	500334	-2.28
chr	500334	500335	-2.3598
chr	500335	500336	-2.4282
chr	500336	500337	-2.5194
chr	500337	500338	-2.4054
chr	500338	500343	-2.4624
chr	500343	500352	-2.4738
chr	500352	500353	-2.4624
chr	500353	500354	-2.4168
chr	500354	500356	-1.2996
chr	500356	500357	-1.2312
chr	500357	500360	-1.2084
chr	500363	500367	-0.0114
chr	500367	500369	-0.0228
chr	500369	500370	-0.0456
chr	500370	500371	-0.057
chr	500371	500372	-0.0912
chr	500372	500373	-0.1482
chr	500373	500374	-0.4446
chr	500374	500375	-0.513
chr	500375	500376	-1.5732
chr	500376	500377	-8.0028
chr	500377	500378	-8.4132
chr	500378	500379	-8.5728
chr	500379	500380	-8.6184
chr	500380	500382	-8.6298
chr	500382	500389	-8.664
chr	500389	500390	-8.6526
chr	500390	500393	-8.6412
chr	500393	500394	-8.6298
chr	500394	500395	-8.55
chr	500395	500396	-7.524
chr	500396	500397	-6.6234
chr	500397	500398	-0.2394
chr	500398	500399	-0.1938
chr	500399	500400	-0.1824
chr	500400	500401	-0.0684
chr	500401	500402	-0.0798
chr	500402	500403	-0.171
chr	500403	500404	-0.5586
chr	500404	500405	-0.684
chr	500405	500406	-0.855
chr	500406	500407	-1.026
chr	500407	500408	-1.7556
chr	500408	500409	-2.7018
chr	500409	500410	-11.3772
chr	500410	500411	-12.4488
chr	500411	500412	-12.8136
chr	500412	500413	-12.8706
chr	500413	500414	-12.9504
chr	500414	500416	-13.053
chr	500416	500417	-13.0758
chr	500417	500418	-13.7142
chr	500418	500419	-14.193
chr	500419	500420	-14.2956
chr	500420	500421	-14.3412
chr	500421	500422	-14.3526
chr	500422	500424	-14.364
chr	500424	500425	-13.7826
chr	500425	500427	-13.794
chr	500427	500429	-13.7712
chr	500429	500430	-13.737
chr	500430	500431	-1.8582
chr	500431	500432	-1.5618
chr	500432	500438	-1.4136
chr	500438	500439	-1.4022
chr	500439	500440	-0.7752
chr	500440	500443	-0.0912
chr	500443	500445	-0.1026
chr	500445	500446	-0.0912
chr	500446	500447	-0.0798
chr	500447	500448	-0.0684
chr	500448	500449	-0.1482
chr	500449	500456	-0.1824
chr	500456	500457	-0.171
chr	500457	500462	-0.1596
chr	500462	500469	-0.1482
chr	500469	500470	-0.0114
chr	500516	500519	-0.0114
chr	500519	500520	-0.0228
chr	500520	500521	-0.0456
chr	500521	500537	-0.0684
chr	500537	500540	-0.057
chr	500540	500541	-0.0456
chr	500541	500542	-0.0114
chr	500542	500547	-0.0228
chr	500547	500555	-0.0114
chr	500555	500556	-0.0342
chr	500556	500561	-0.0456
chr	500561	500568	-0.0342
chr	500568	500574	-0.1026
chr	500574	500575	-0.114
chr	500575	500582	-0.0912
chr	500582	500583	-0.1026
chr	500583	500586	-0.114
chr	500586	500587	-0.1254
chr	500587	500588	-0.171
chr	500588	500589	-0.1824
chr	500589	500590	-0.2508
chr	500590	500591	-0.1824
chr	500591	500592	-0.2622
chr	500592	500593	-0.2736
chr	500593	500594	-0.3306
chr	500594	500595	-0.5814
chr	500595	500597	-0.6726
chr	500597	500600	-0.684
chr	500600	500601	-0.7068
chr	500601	500602	-0.741
chr	500602	500603	-0.798
chr	500603	500604	-0.9462
chr	500604	500605	-1.026
chr	500605	500606	-1.2426
chr	500606	500607	-2.2002
chr	500607	500608	-4.9932
chr	500608	500609	-7.41
chr	500609	500610	-7.4898
chr	500610	500611	-7.6608
chr	500611	500612	-8.436
chr	500612	500613	-8.4018
chr	500613	500614	-8.4132
chr	500614	500616	-8.151
chr	500616	500617	-8.0712
chr	500617	500618	-8.0598
chr	500618	500619	-8.0484
chr	500619	500625	-8.037
chr	500625	500626	-8.0142
chr	500626	500627	-8.0028
chr	500627	500628	-7.9914
chr	500628	500629	-4.8108
chr	500629	500630	-0.1368
chr	500630	500632	-0.114
chr	500632	500633	-0.0912
chr	500633	500635	-0.0684
chr	500635	500636	-0.0456
chr	500636	500640	-0.0114
chr	500640	500647	-0.0228
chr	500647	500648	-0.0342
chr	500648	500650	-0.0912
chr	500650	500651	-0.3534
chr	500651	500652	-2.5764
chr	500652	500653	-3.3972
chr	500653	500654	-3.7506
chr	500654	500655	-4.0584
chr	500655	500656	-5.1528
chr	500656	500657	-5.1756
chr	500657	500658	-5.2326
chr	500658	500671	-5.2782
chr	500671	500672	-5.2668
chr	500672	500674	-5.244
chr	500674	500675	-5.2326
chr	500675	500676	-0.0912
chr	500676	500677	-0.057
chr	500677	500679	-0.0114
chr	500679	500686	-0.0456
chr	500686	500688	-0.0342
chr	500688	500690	-0.0456
chr	500690	500693	-0.0684
chr	500693	500697	-0.1026
chr	500697	500698	-0.1254
chr	500698	500699	-0.171
chr	500699	500700	-0.1824
chr	500700	500702	-0.1938
chr	500702	500704	-0.2166
chr	500704	500706	-0.2508
chr	500706	500708	-0.228
chr	500708	500709	-0.2394
chr	500709	500710	-0.2508
chr	500710	500711	-0.285
chr	500711	500716	-0.2964
chr	500716	500720	-0.228
chr	500720	500721	-0.2166
chr	500721	500723	-0.1824
chr	500723	500726	-0.1482
chr	500726	500727	-0.1254
chr	500727	500730	-0.1026
chr	500730	500731	-0.0912
chr	500731	500732	-0.0798
chr	500732	500737	-0.0228
chr	500760	500761	-0.0114
chr	500761	500763	-0.0342
chr	500763	500764	-0.1596
chr	500764	500767	-0.2394
chr	500767	500768	-0.3078
chr	500768	500769	-0.3192
chr	500769	500772	-0.3306
chr	500772	500773	-0.342
chr	500773	500774	-0.4104
chr	500774	500778	-0.4218
chr	500778	500783	-0.4446
chr	500783	500784	-0.456
chr	500784	500785	-0.342
chr	500785	500786	-0.2964
chr	500786	500788	-0.3306
chr	500788	500789	-0.5472
chr	500789	500794	-0.57
chr	500794	500797	-0.5358
chr	500797	500798	-0.5472
chr	500798	500799	-0.855
chr	500799	500800	-2.0064
chr	500800	500801	-6.3612
chr	500801	500802	-7.239
chr	500802	500803	-7.3188
chr	500803	500804	-7.3644
chr	500804	500806	-7.3758
chr	500806	500807	-7.3644
chr	500807	500808	-7.3872
chr	500808	500809	-6.9654
chr	500809	500815	-6.954
chr	500815	500818	-6.9426
chr	500818	500819	-6.9312
chr	500819	500820	-6.7146
chr	500820	500821	-1.0716
chr	500821	500822	-0.0456
chr	500822	500823	-0.3762
chr	500823	500824	-0.4902
chr	500824	500825	-0.5358
chr	500825	500828	-0.57
chr	500828	500830	-0.5472
chr	500830	500831	-0.5928
chr	500831	500832	-0.6156
chr	500832	500838	-0.6612
chr	500838	500842	-0.6726
chr	500842	500844	-0.6612
chr	500844	500845	-0.2736
chr	500845	500846	-0.3078
chr	500846	500847	-0.3306
chr	500847	500849	-0.3876
chr	500849	500850	-0.399
chr	500850	500851	-0.57
chr	500851	500852	-0.5358
chr	500852	500854	-0.4788
chr	500854	500858	-0.4902
chr	500858	500868	-0.4674
chr	500868	500869	-0.3078
chr	500869	500870	-0.285
chr	500870	500871	-0.2622
chr	500871	500874	-0.0456
chr	500874	500875	-0.0684
chr	500875	500877	-0.057
chr	500877	500888	-0.0684
chr	500888	500890	-0.0798
chr	500890	500896	-0.0684
chr	500896	500898	-0.1824
chr	500898	500899	-0.1596
chr	500899	500900	-0.342
chr	500900	500901	-0.3648
chr	500901	500902	-0.3876
chr	500902	500903	-0.3762
chr	500903	500904	-0.4332
chr	500904	500905	-0.6042
chr	500905	500906	-0.6384
chr	500906	500907	-0.7524
chr	500907	500909	-0.9348
chr	500909	500910	-1.1628
chr	500910	500911	-6.498
chr	500911	500912	-6.9654
chr	500912	500913	-7.6266
chr	500913	500914	-7.7406
chr	500914	500915	-7.8546
chr	500915	500922	-7.9116
chr	500922	500923	-7.9002
chr	500923	500924	-7.9116
chr	500924	500925	-7.6608
chr	500925	500929	-7.6266
chr	500929	500930	-7.6038
chr	500930	500931	-7.5582
chr	500931	500932	-2.6676
chr	500932	500933	-0.0684
chr	500933	500934	-0.0342
chr	500936	500937	-0.057
chr	500937	500938	-0.114
chr	500938	500939	-0.1254
chr	500939	500940	-0.1596
chr	500940	500941	-0.2052
chr	500941	500942	-0.228
chr	500942	500943	-0.2736
chr	500943	500944	-0.3192
chr	500944	500945	-0.342
chr	500945	500946	-0.4332
chr	500946	500947	-1.0032
chr	500947	500948	-2.1318
chr	500948	500949	-5.7
chr	500949	500950	-26.79
chr	500950	500951	-51.3798
chr	500951	500952	-58.0716
chr	500952	500953	-59.7018
chr	500953	500954	-59.8158
chr	500954	500955	-60.0666
chr	500955	500957	-60.1008
chr	500957	500962	-60.1122
chr	500962	500963	-60.1008
chr	500963	500964	-60.1122
chr	500964	500965	-60.0324
chr	500965	500967	-59.9868
chr	500967	500969	-59.9754
chr	500969	500970	-58.4706
chr	500970	500971	-27.5196
chr	500971	500972	-0.7638
chr	500972	500973	-0.3306
chr	500973	500975	-0.342
chr	500975	500977	-0.3306
chr	500977	500981	-0.2964
chr	500981	500982	-0.3192
chr	500982	500983	-0.6042
chr	500983	500984	-0.7068
chr	500984	500985	-0.741
chr	500985	500990	-0.7524
chr	500990	500992	-0.7638
chr	500992	500993	-0.7752
chr	500993	500994	-0.8094
chr	500994	500995	-0.8322
chr	500995	500997	-0.8436
chr	500997	500998	-0.7182
chr	500998	501000	-0.6384
chr	501000	501002	-0.6498
chr	501002	501003	-0.627
chr	501003	501004	-0.4446
chr	501004	501006	-0.2736
chr	501006	501007	-0.2622
chr	501007	501010	-0.2508
chr	501010	501012	-0.1938
chr	501012	501013	-0.1026
chr	501013	501015	-0.0912
chr	501015	501016	-0.0684
chr	501016	501017	-0.1026
chr	501017	501018	-0.0912
chr	501018	501019	-0.1026
chr	501019	501022	-0.114
chr	501022	501023	-0.1254
chr	501023	501024	-0.0798
chr	501024	501025	-0.0684
chr	501025	501038	-0.0798
chr	501038	501040	-0.0456
chr	501040	501044	-0.057
chr	501044	501045	-0.0456
chr	501045	501046	-0.0342
chr	501046	501048	-0.0114
chr	501048	501049	-0.0342
chr	501049	501051	-0.0456
chr	501051	501063	-0.057
chr	501063	501065	-0.0684
chr	501065	501066	-0.0912
chr	501066	501070	-0.1254
chr	501070	501071	-0.114
chr	501071	501085	-0.1026
chr	501085	501086	-0.0912
chr	501086	501087	-0.0456
chr	501092	501093	-0.0228
chr	501093	501099	-0.0342
chr	501099	501101	-0.1026
chr	501101	501102	-0.6384
chr	501102	501103	-1.1742
chr	501103	501104	-1.6758
chr	501104	501105	-1.8354
chr	501105	501106	-1.8696
chr	501106	501113	-1.8924
chr	501113	501115	-1.9038
chr	501115	501119	-1.938
chr	501119	501120	-1.9494
chr	501120	501121	-1.938
chr	501121	501122	-1.8354
chr	501122	501123	-1.026
chr	501123	501124	-0.4902
chr	501124	501125	-0.456
chr	501125	501127	-0.114
chr	501127	501141	-0.1026
chr	501141	501142	-0.0912
chr	501142	501143	-0.0684
chr	501143	501148	-0.0342
chr	501148	501149	-0.0228
chr	501149	501150	-0.0114
chr	501155	501163	-0.0114
chr	501163	501167	-0.0228
chr	501167	501171	-0.0342
chr	501171	501176	-0.057
chr	501176	501178	-0.0456
chr	501178	501180	-0.114
chr	501180	501181	-0.228
chr	501181	501184	-0.3192
chr	501184	501185	-0.3534
chr	501185	501186	-0.342
chr	501186	501188	-0.3762
chr	501188	501191	-0.399
chr	501191	501193	-0.3762
chr	501193	501195	-0.3876
chr	501195	501196	-0.3762
chr	501196	501202	-0.3876
chr	501202	501205	-0.1254
chr	501205	501207	-0.114
chr	501207	501214	-0.0114
chr	501239	501255	-0.0114
chr	501255	501265	-0.0228
chr	501265	501276	-0.0114
chr	501292	501302	-0.0228
chr	501302	501303	-0.057
chr	501303	501304	-0.0684
chr	501304	501305	-0.0798
chr	501305	501307	-0.0912
chr	501307	501316	-0.1026
chr	501316	501321	-0.114
chr	501321	501324	-0.1254
chr	501324	501327	-0.0684
chr	501327	501328	-0.0456
chr	501328	501330	-0.0684
chr	501330	501332	-0.0798
chr	501332	501334	-0.1824
chr	501334	501335	-0.2166
chr	501335	501336	-0.2736
chr	501336	501338	-0.4104
chr	501338	501339	-0.6612
chr	501339	501349	-0.7524
chr	501349	501351	-0.7182
chr	501351	501352	-0.6384
chr	501352	501353	-0.6498
chr	501353	501356	-0.684
chr	501356	501357	-0.6384
chr	501357	501358	-0.627
chr	501358	501359	-0.6498
chr	501359	501360	-0.7296
chr	501360	501361	-1.1172
chr	501361	501362	-1.9608
chr	501362	501363	-2.2116
chr	501363	501364	-2.508
chr	501364	501365	-2.5308
chr	501365	501366	-8.664
chr	501366	501367	-8.9718
chr	501367	501368	-10.1916
chr	501368	501369	-10.203
chr	501369	501370	-10.2372
chr	501370	501371	-10.317
chr	501371	501376	-10.3854
chr	501376	501381	-10.374
chr	501381	501384	-10.3626
chr	501384	501385	-10.3284
chr	501385	501386	-9.9864
chr	501386	501387	-3.648
chr	501387	501388	-0.3306
chr	501388	501392	-0.0798
chr	501392	501397	-0.0456
chr	501397	501399	-0.0798
chr	501399	501403	-0.1368
chr	501403	501408	-0.1482
chr	501408	501414	-0.1254
chr	501414	501418	-0.114
chr	501418	501419	-0.1026
chr	501419	501420	-0.0912
chr	501420	501421	-0.0114
chr	501421	501428	-0.0456
chr	501428	501433	-0.0684
chr	501433	501434	-0.114
chr	501434	501435	-0.1596
chr	501435	501437	-0.171
chr	501437	501440	-0.2166
chr	501440	501441	-0.228
chr	501441	501442	-0.2394
chr	501442	501447	-0.2052
chr	501447	501448	-0.2166
chr	501448	501450	-0.228
chr	501450	501453	-0.2052
chr	501453	501454	-0.2166
chr	501454	501455	-0.285
chr	501455	501456	-0.3534
chr	501456	501457	-0.2736
chr	501457	501458	-0.2964
chr	501458	501459	-0.3762
chr	501459	501460	-0.3534
chr	501460	501461	-0.4218
chr	501461	501464	-0.399
chr	501464	501465	-0.4218
chr	501465	501467	-0.5244
chr	501467	501468	-0.513
chr	501468	501470	-0.5244
chr	501470	501472	-0.5358
chr	501472	501476	-0.5244
chr	501476	501477	-0.4902
chr	501477	501478	-0.5016
chr	501478	501479	-0.513
chr	501479	501480	-0.4332
chr	501480	501482	-0.456
chr	501482	501483	-0.1254
chr	501483	501484	-0.1482
chr	501484	501488	-0.171
chr	501488	501499	-0.1596
chr	501499	501500	-0.114
chr	501500	501501	-0.0798
chr	501501	501503	-0.057
chr	501517	501519	-0.0114
chr	501519	501520	-0.0228
chr	501520	501521	-0.0684
chr	501521	501522	-0.0912
chr	501522	501523	-0.1368
chr	501523	501525	-0.171
chr	501525	501527	-0.285
chr	501527	501544	-0.2964
chr	501544	501545	-0.3078
chr	501545	501546	-0.3306
chr	501546	501547	-1.3566
chr	501547	501548	-2.7246
chr	501548	501551	-2.7702
chr	501551	501562	-2.7816
chr	501562	501567	-2.7702
chr	501567	501568	-1.5504
chr	501583	501586	-0.0114
chr	501586	501589	-0.0228
chr	501589	501607	-0.0456
chr	501607	501608	-0.1482
chr	501608	501609	-0.1596
chr	501609	501613	-0.1824
chr	501613	501622	-0.1938
chr	501622	501629	-0.2166
chr	501629	501630	-0.0684
chr	501630	501631	-0.0798
chr	501631	501632	-0.3078
chr	501632	501633	-0.3192
chr	501633	501634	-0.3534
chr	501634	501635	-0.456
chr	501635	501636	-0.5472
chr	501636	501637	-0.5814
chr	501637	501641	-0.6384
chr	501641	501642	-0.6498
chr	501642	501643	-0.684
chr	501643	501644	-0.6954
chr	501644	501645	-0.7866
chr	501645	501646	-2.394
chr	501646	501647	-2.6106
chr	501647	501648	-2.9184
chr	501648	501649	-3.0666
chr	501649	501650	-3.1236
chr	501650	501651	-3.1578
chr	501651	501654	-3.1806
chr	501654	501655	-3.1692
chr	501655	501656	-3.1578
chr	501656	501666	-2.9868
chr	501666	501667	-0.4674
chr	501667	501668	-0.399
chr	501668	501669	-0.0114
chr	501675	501694	-0.0798
chr	501694	501696	-0.0912
chr	501696	501697	-0.0342
chr	501697	501714	-0.0114
chr	501714	501715	-0.0228
chr	501715	501724	-0.0114
chr	501724	501728	-0.0456
chr	501728	501729	-0.0912
chr	501729	501735	-0.1026
chr	501735	501738	-0.2508
chr	501738	501742	-0.2622
chr	501742	501743	-0.2736
chr	501743	501745	-0.285
chr	501745	501746	-0.2508
chr	501746	501751	-0.2394
chr	501751	501752	-0.2166
chr	501752	501753	-0.228
chr	501753	501754	-0.2052
chr	501754	501755	-0.2166
chr	501755	501757	-0.228
chr	501757	501760	-0.0798
chr	501760	501761	-0.114
chr	501761	501763	-0.1482
chr	501763	501765	-0.1368
chr	501765	501772	-0.1938
chr	501772	501775	-0.1824
chr	501775	501776	-0.1596
chr	501776	501777	-0.1482
chr	501777	501779	-0.1368
chr	501779	501784	-0.1254
chr	501784	501785	-0.0798
chr	501785	501787	-0.0684
chr	501787	501791	-0.0456
chr	501791	501795	-0.0114
chr	501798	501799	-0.0342
chr	501799	501821	-0.0456
chr	501821	501822	-0.0228
chr	501822	501826	-0.0798
chr	501826	501830	-0.0912
chr	501830	501831	-0.1254
chr	501831	501832	-0.1368
chr	501832	501834	-0.2166
chr	501834	501837	-0.2622
chr	501837	501842	-0.2736
chr	501842	501845	-0.2166
chr	501845	501849	-0.2052
chr	501849	501850	-0.1938
chr	501850	501851	-0.1596
chr	501851	501853	-0.1482
chr	501853	501856	-0.0342
chr	501856	501873	-0.0114
chr	501873	501879	-0.0342
chr	501879	501897	-0.0456
chr	501897	501912	-0.0228
chr	501912	501914	-0.0342
chr	501914	501920	-0.0228
chr	501920	501935	-0.0114
chr	501945	501946	-0.0114
chr	501946	501947	-0.2052
chr	501947	501948	-0.3078
chr	501948	501949	-2.4966
chr	501949	501950	-5.928
chr	501950	501951	-6.0192
chr	501951	501952	-6.0534
chr	501952	501953	-6.099
chr	501953	501954	-6.1218
chr	501954	501956	-6.1332
chr	501956	501957	-6.1446
chr	501957	501959	-6.1674
chr	501959	501966	-6.1788
chr	501966	501967	-6.156
chr	501967	501969	-6.1674
chr	501969	501970	-6.0876
chr	501970	501971	-0.114
chr	501971	501972	-0.1026
chr	501972	501978	-0.0912
chr	501978	501982	-0.057
chr	501982	501984	-0.0456
chr	501984	501985	-0.0342
chr	501985	501989	-0.0228
chr	502001	502013	-0.0114
chr	502013	502015	-0.0228
chr	502015	502016	-0.0912
chr	502016	502019	-0.1026
chr	502019	502025	-0.1254
chr	502025	502037	-0.114
chr	502037	502039	-0.0342
chr	502039	502042	-0.0228
chr	502042	502049	-0.0114
chr	502049	502050	-0.0228
chr	502050	502053	-0.0342
chr	502053	502058	-0.1938
chr	502058	502071	-0.1824
chr	502071	502072	-0.1938
chr	502072	502074	-0.2052
chr	502074	502093	-0.0228
chr	502093	502094	-0.0114
chr	502118	502120	-0.0228
chr	502120	502121	-0.0456
chr	502121	502124	-0.1026
chr	502124	502139	-0.114
chr	502139	502141	-0.0684
chr	502141	502143	-0.0228
chr	502143	502145	-0.0342
chr	502145	502158	-0.0228
chr	502158	502164	-0.0342
chr	502164	502165	-0.0456
chr	502165	502170	-0.0228
chr	502170	502171	-0.0342
chr	502171	502172	-0.0684
chr	502172	502176	-0.1254
chr	502176	502177	-0.1368
chr	502177	502179	-0.1596
chr	502179	502182	-0.1482
chr	502182	502187	-0.1368
chr	502187	502188	-0.1482
chr	502188	502192	-0.1596
chr	502192	502193	-0.1482
chr	502193	502198	-0.0456
chr	502198	502206	-0.0228
chr	502262	502263	-0.0114
chr	502263	502264	-0.1026
chr	502264	502265	-0.114
chr	502265	502266	-0.2736
chr	502266	502267	-0.4104
chr	502267	502268	-0.4446
chr	502268	502269	-0.456
chr	502269	502270	-0.4674
chr	502270	502284	-0.4788
chr	502284	502285	-0.5016
chr	502285	502286	-0.5244
chr	502286	502287	-0.0798
chr	502287	502291	-0.0912
chr	502291	502293	-0.1026
chr	502293	502296	-0.1254
chr	502296	502297	-0.1368
chr	502297	502299	-0.1254
chr	502299	502300	-0.1368
chr	502300	502302	-0.3648
chr	502302	502305	-0.3876
chr	502305	502306	-0.342
chr	502306	502308	-0.3306
chr	502308	502309	-0.342
chr	502309	502315	-0.3534
chr	502315	502316	-0.342
chr	502316	502322	-0.3078
chr	502322	502323	-0.057
chr	502323	502325	-0.0798
chr	502325	502329	-0.0912
chr	502329	502330	-0.1596
chr	502330	502331	-0.3078
chr	502331	502332	-0.285
chr	502332	502337	-0.2964
chr	502337	502344	-0.3078
chr	502344	502345	-0.3192
chr	502345	502350	-0.2736
chr	502350	502351	-0.3306
chr	502351	502354	-0.1026
chr	502354	502358	-0.0912
chr	502358	502362	-0.0798
chr	502362	502371	-0.2166
chr	502371	502372	-0.2052
chr	502372	502374	-0.1938
chr	502374	502375	-0.1824
chr	502375	502376	-0.1596
chr	502376	502378	-0.1938
chr	502378	502379	-0.2052
chr	502379	502380	-0.3078
chr	502380	502381	-0.342
chr	502381	502382	-0.3762
chr	502382	502384	-0.2394
chr	502384	502386	-0.2736
chr	502386	502401	-0.2964
chr	502401	502402	-0.1596
chr	502402	502403	-0.1368
chr	502403	502406	-0.0912
chr	502406	502408	-0.0798
chr	502410	502412	-0.0114
chr	502412	502413	-0.0456
chr	502413	502414	-0.057
chr	502414	502415	-0.0798
chr	502415	502416	-0.114
chr	502416	502417	-0.2508
chr	502417	502424	-0.2736
chr	502424	502427	-0.285
chr	502427	502428	-0.3192
chr	502428	502429	-0.5244
chr	502429	502430	-0.627
chr	502430	502431	-0.7182
chr	502431	502432	-0.855
chr	502432	502433	-1.083
chr	502433	502434	-1.1058
chr	502434	502435	-1.3794
chr	502435	502436	-2.4738
chr	502436	502437	-2.6676
chr	502437	502438	-2.8158
chr	502438	502439	-3.192
chr	502439	502440	-3.3516
chr	502440	502441	-3.4314
chr	502441	502442	-3.5682
chr	502442	502443	-4.0584
chr	502443	502444	-4.161
chr	502444	502445	-4.218
chr	502445	502446	-4.2408
chr	502446	502447	-4.332
chr	502447	502450	-4.3434
chr	502450	502451	-4.1154
chr	502451	502452	-4.1952
chr	502452	502453	-4.0584
chr	502453	502454	-3.9672
chr	502454	502457	-3.9786
chr	502457	502458	-1.881
chr	502458	502459	-1.8354
chr	502459	502460	-1.653
chr	502460	502462	-1.6074
chr	502462	502463	-1.254
chr	502463	502464	-0.3876
chr	502464	502465	-0.2964
chr	502465	502466	-0.3078
chr	502466	502469	-0.2964
chr	502469	502470	-0.2622
chr	502470	502474	-0.2508
chr	502474	502475	-0.1368
chr	502475	502478	-0.1026
chr	502478	502481	-0.0912
chr	502481	502485	-0.0684
chr	502485	502490	-0.057
chr	502490	502493	-0.0114
chr	502493	502500	-0.0228
chr	502500	502502	-0.0114
chr	502502	502509	-0.0456
chr	502509	502519	-0.0342
chr	502519	502521	-0.0114
chr	502559	502576	-0.0114
chr	502707	502711	-0.0114
chr	502711	502731	-0.0228
chr	502731	502734	-0.0114
chr	502777	502780	-0.0114
chr	502780	502789	-0.0228
chr	502789	502790	-0.0342
chr	502790	502791	-0.0456
chr	502791	502792	-0.1482
chr	502792	502799	-0.1596
chr	502799	502800	-0.171
chr	502800	502801	-0.228
chr	502801	502802	-0.9006
chr	502802	502803	-1.1286
chr	502803	502804	-1.2084
chr	502804	502805	-1.2198
chr	502805	502806	-1.254
chr	502806	502807	-1.2654
chr	502807	502812	-1.2882
chr	502812	502813	-1.6644
chr	502813	502814	-1.7556
chr	502814	502815	-1.767
chr	502815	502821	-1.7784
chr	502821	502822	-1.7442
chr	502822	502823	-1.425
chr	502823	502824	-0.7638
chr	502824	502829	-0.7752
chr	502829	502832	-0.7524
chr	502832	502843	-0.114
chr	502843	502844	-0.0456
chr	502852	502874	-0.0114
chr	502876	502882	-0.0114
chr	502882	502885	-0.0228
chr	502885	502886	-0.0342
chr	502886	502896	-0.0684
chr	502896	502898	-0.057
chr	502898	502908	-0.0912
chr	502908	502918	-0.0342
chr	502918	502920	-0.0228
chr	502974	502977	-0.0114
chr	502977	502984	-0.0228
chr	502984	502988	-0.0342
chr	502988	502993	-0.0456
chr	502993	502996	-0.0342
chr	502996	503002	-0.057
chr	503002	503005	-0.0684
chr	503005	503006	-0.0342
chr	503006	503011	-0.0456
chr	503011	503012	-0.057
chr	503012	503013	-0.0798
chr	503013	503014	-0.0912
chr	503014	503019	-0.1368
chr	503019	503020	-0.1254
chr	503020	503021	-0.1368
chr	503021	503034	-0.1254
chr	503034	503041	-0.0228
chr	503051	503053	-0.0114
chr	503053	503055	-0.0342
chr	503055	503056	-0.057
chr	503056	503061	-0.0798
chr	503061	503062	-0.0912
chr	503062	503063	-0.1026
chr	503063	503074	-0.228
chr	503074	503076	-0.2166
chr	503076	503077	-0.1938
chr	503077	503079	-0.2052
chr	503079	503080	-0.1938
chr	503080	503081	-0.2166
chr	503081	503082	-0.228
chr	503082	503084	-0.1938
chr	503084	503095	-0.0684
chr	503095	503101	-0.057
chr	503157	503177	-0.0114
chr	503215	503219	-0.0114
chr	503219	503245	-0.0228
chr	503245	503248	-0.057
chr	503248	503249	-0.5814
chr	503249	503250	-0.8208
chr	503250	503251	-0.9462
chr	503251	503252	-1.0374
chr	503252	503253	-1.083
chr	503253	503267	-1.1172
chr	503267	503268	-1.1286
chr	503268	503269	-1.14
chr	503269	503270	-0.2052
chr	503270	503271	-0.171
chr	503271	503283	-0.0342
chr	503283	503291	-0.0228
chr	503324	503329	-0.0228
chr	503329	503331	-0.0342
chr	503331	503352	-0.0456
chr	503353	503365	-0.0114
chr	503365	503367	-0.0228
chr	503367	503374	-0.0342
chr	503374	503387	-0.0228
chr	503394	503416	-0.0228
chr	503416	503419	-0.0114
chr	503419	503420	-0.0798
chr	503420	503421	-0.1482
chr	503421	503422	-0.1938
chr	503422	503426	-0.2166
chr	503426	503433	-0.228
chr	503433	503434	-0.2622
chr	503434	503435	-0.4104
chr	503435	503436	-0.5928
chr	503436	503440	-0.6612
chr	503440	503441	-0.6726
chr	503441	503442	-0.4788
chr	503442	503443	-0.8208
chr	503443	503444	-1.0032
chr	503444	503447	-1.1058
chr	503447	503457	-1.0944
chr	503457	503460	-0.6612
chr	503460	503463	-0.6498
chr	503463	503464	-0.399
chr	503481	503482	-0.0114
chr	503482	503490	-0.0228
chr	503490	503491	-0.0342
chr	503491	503492	-0.228
chr	503492	503493	-0.2964
chr	503493	503495	-0.3192
chr	503495	503496	-0.3762
chr	503496	503506	-0.399
chr	503506	503507	-0.4104
chr	503507	503513	-0.4218
chr	503513	503514	-0.0684
chr	503514	503520	-0.057
chr	503520	503528	-0.0228
chr	503535	503556	-0.0228
chr	503575	503581	-0.0114
chr	503581	503602	-0.0228
chr	503602	503619	-0.0114
chr	503639	503660	-0.0114
chr	503672	503674	-0.0684
chr	503674	503676	-0.0798
chr	503676	503686	-0.1026
chr	503686	503687	-0.1254
chr	503687	503692	-0.1368
chr	503692	503693	-0.0684
chr	503693	503695	-0.0798
chr	503695	503696	-0.0912
chr	503696	503697	-0.1026
chr	503697	503698	-0.0798
chr	503698	503706	-0.0912
chr	503706	503709	-0.1026
chr	503709	503711	-0.0684
chr	503711	503716	-0.0912
chr	503716	503718	-0.0798
chr	503718	503725	-0.0342
chr	503725	503732	-0.0228
chr	503732	503738	-0.0114
chr	503761	503762	-0.0114
chr	503762	503763	-0.0912
chr	503763	503764	-0.114
chr	503764	503767	-0.1254
chr	503767	503784	-0.1482
chr	503789	503794	-0.0114
chr	503794	503797	-0.0342
chr	503797	503798	-0.0456
chr	503798	503800	-0.0684
chr	503800	503814	-0.0798
chr	503814	503815	-0.1026
chr	503815	503817	-0.114
chr	503817	503819	-0.1254
chr	503819	503820	-0.741
chr	503820	503821	-0.7866
chr	503821	503834	-0.7524
chr	503834	503837	-0.741
chr	503837	503839	-0.7182
chr	503839	503840	-0.684
chr	503840	503841	-0.5928
chr	503841	503843	-0.2052
chr	503843	503844	-0.2166
chr	503844	503845	-0.2736
chr	503845	503847	-0.2964
chr	503847	503848	-0.3192
chr	503848	503849	-0.4674
chr	503849	503850	-0.6612
chr	503850	503851	-1.14
chr	503851	503852	-1.6416
chr	503852	503853	-2.3028
chr	503853	503854	-2.6106
chr	503854	503855	-2.6676
chr	503855	503863	-2.7246
chr	503863	503865	-2.736
chr	503865	503866	-2.907
chr	503866	503867	-3.7734
chr	503867	503868	-4.161
chr	503868	503869	-4.0128
chr	503869	503870	-3.9444
chr	503870	503871	-4.0128
chr	503871	503872	-3.9444
chr	503872	503873	-2.4054
chr	503873	503875	-2.2116
chr	503875	503876	-2.2002
chr	503876	503877	-2.223
chr	503877	503878	-2.2002
chr	503878	503882	-2.2116
chr	503882	503883	-2.2458
chr	503883	503884	-2.2572
chr	503884	503885	-2.1888
chr	503885	503886	-2.2116
chr	503886	503887	-1.7214
chr	503887	503888	-1.5276
chr	503888	503889	-1.6302
chr	503889	503890	-0.9918
chr	503890	503891	-1.0602
chr	503891	503893	-1.0716
chr	503893	503894	-1.083
chr	503894	503895	-1.368
chr	503895	503896	-1.4136
chr	503896	503898	-1.425
chr	503898	503899	-1.4136
chr	503899	503905	-0.9804
chr	503905	503906	-0.9918
chr	503906	503907	-1.0032
chr	503907	503909	-0.9804
chr	503909	503910	-0.7296
chr	503910	503911	-0.7182
chr	503911	503912	-0.5244
chr	503912	503915	-0.513
chr	503915	503916	-0.5016
chr	503916	503917	-0.114
chr	503917	503918	-0.1254
chr	503918	503920	-0.114
chr	503920	503921	-0.0912
chr	503921	503925	-0.057
chr	503925	503927	-0.0456
chr	503927	503933	-0.0342
chr	503933	503934	-0.0456
chr	503934	503938	-0.057
chr	503938	503954	-0.0456
chr	503954	503955	-0.0114
chr	504007	504008	-0.0228
chr	504008	504028	-0.0456
chr	504028	504029	-0.0342
chr	504055	504056	-0.0456
chr	504056	504057	-0.0798
chr	504057	504060	-0.1938
chr	504060	504061	-0.2394
chr	504061	504062	-0.2736
chr	504062	504075	-0.285
chr	504075	504077	-0.2736
chr	504077	504078	-0.2622
chr	504078	504081	-0.0912
chr	504081	504082	-0.0342
chr	504082	504095	-0.0114
chr	504136	504139	-0.0114
chr	504139	504140	-0.057
chr	504140	504141	-0.0798
chr	504141	504142	-0.3078
chr	504142	504143	-0.3192
chr	504143	504144	-1.881
chr	504144	504145	-1.9038
chr	504145	504146	-2.0976
chr	504146	504147	-2.2572
chr	504147	504148	-2.28
chr	504148	504149	-2.5992
chr	504149	504151	-2.6106
chr	504151	504160	-2.622
chr	504160	504161	-2.5878
chr	504161	504162	-2.5536
chr	504162	504163	-0.456
chr	504163	504167	-0.4446
chr	504167	504170	-0.0912
chr	504170	504172	-0.0798
chr	504185	504190	-0.0114
chr	504190	504211	-0.0228
chr	504211	504212	-0.0342
chr	504212	504230	-0.0228
chr	504230	504272	-0.0114
chr	504290	504292	-0.0114
chr	504292	504313	-0.0228
chr	504314	504335	-0.0114
chr	504335	504336	-0.0228
chr	504336	504337	-0.0114
chr	504337	504338	-0.0342
chr	504338	504350	-0.0456
chr	504350	504358	-0.057
chr	504358	504371	-0.0114
chr	504393	504394	-0.0114
chr	504394	504415	-0.0228
chr	504440	504459	-0.0114
chr	504459	504464	-0.0228
chr	504464	504480	-0.0342
chr	504480	504485	-0.0228
chr	504485	504487	-0.0114
chr	504524	504525	-0.0114
chr	504525	504546	-0.0228
chr	504566	504568	-0.0114
chr	504568	504569	-0.1026
chr	504569	504570	-0.2736
chr	504570	504571	-0.3306
chr	504571	504590	-0.342
chr	504590	504592	-0.0456
chr	504592	504593	-0.1254
chr	504593	504594	-0.1368
chr	504594	504596	-0.1596
chr	504596	504611	-0.171
chr	504611	504612	-0.1596
chr	504612	504613	-0.0228
chr	504703	504704	-0.0342
chr	504704	504705	-0.0684
chr	504705	504706	-0.1824
chr	504706	504709	-0.2622
chr	504709	504719	-0.2736
chr	504719	504725	-0.285
chr	504725	504726	-0.2622
chr	504726	504727	-0.0342
chr	504727	504739	-0.0228
chr	504739	504753	-0.0114
chr	504818	504823	-0.0342
chr	504823	504824	-0.057
chr	504824	504828	-0.0684
chr	504828	504838	-0.0912
chr	504838	504839	-0.0684
chr	504839	504845	-0.057
chr	504845	504850	-0.0342
chr	504860	504861	-0.0114
chr	504861	504873	-0.0228
chr	504873	504882	-0.0342
chr	504882	504894	-0.0114
chr	504934	504937	-0.0114
chr	504937	504938	-0.1026
chr	504938	504939	-0.2964
chr	504939	504940	-0.3648
chr	504940	504941	-0.3762
chr	504941	504943	-0.4218
chr	504943	504944	-0.627
chr	504944	504945	-0.6612
chr	504945	504947	-0.7182
chr	504947	504959	-0.7296
chr	504959	504960	-0.6612
chr	504960	504961	-0.3876
chr	504961	504965	-0.3762
chr	504987	504999	-0.0114
chr	504999	505001	-0.0228
chr	505001	505006	-0.0342
chr	505006	505009	-0.0456
chr	505009	505016	-0.0342
chr	505016	505021	-0.3078
chr	505021	505035	-0.285
chr	505035	505036	-0.2736
chr	505036	505037	-0.2052
chr	505037	505038	-0.0684
chr	505038	505043	-0.0342
chr	505182	505202	-0.0228
chr	505215	505233	-0.0114
chr	505233	505236	-0.0228
chr	505236	505249	-0.0114
chr	505264	505284	-0.0114
chr	505290	505306	-0.0228
chr	505306	505312	-0.0342
chr	505312	505313	-0.0228
chr	505313	505314	-0.0684
chr	505314	505315	-0.1026
chr	505315	505316	-0.114
chr	505316	505317	-0.1254
chr	505317	505318	-0.4218
chr	505318	505319	-0.6726
chr	505319	505328	-0.6954
chr	505328	505335	-0.684
chr	505335	505336	-0.6042
chr	505336	505338	-0.6156
chr	505338	505339	-0.57
chr	505339	505340	-0.5472
chr	505340	505341	-0.0342
chr	505341	505342	-0.0684
chr	505342	505343	-0.1368
chr	505343	505344	-0.171
chr	505344	505346	-0.1938
chr	505346	505347	-0.2052
chr	505347	505357	-0.1938
chr	505357	505360	-0.1824
chr	505360	505361	-0.1596
chr	505361	505362	-0.1368
chr	505362	505363	-0.1026
chr	505363	505364	-0.057
chr	505375	505396	-0.0114
chr	505422	505425	-0.0114
chr	505425	505426	-0.1824
chr	505426	505437	-0.1938
chr	505437	505439	-0.2394
chr	505439	505447	-0.2736
chr	505447	505459	-0.0798
chr	505459	505464	-0.1026
chr	505464	505465	-0.0912
chr	505465	505468	-0.1026
chr	505468	505469	-0.1368
chr	505469	505470	-0.4674
chr	505470	505471	-0.4902
chr	505471	505472	-0.5244
chr	505472	505473	-0.7638
chr	505473	505474	-0.7752
chr	505474	505476	-0.8892
chr	505476	505478	-0.9006
chr	505478	505489	-0.912
chr	505489	505490	-0.8778
chr	505490	505493	-0.513
chr	505493	505494	-0.5016
chr	505506	505507	-0.0342
chr	505507	505527	-0.057
chr	505624	505625	-0.0114
chr	505625	505626	-0.0342
chr	505626	505627	-0.0456
chr	505627	505628	-0.0912
chr	505628	505629	-0.2052
chr	505629	505630	-0.3534
chr	505630	505632	-0.4218
chr	505632	505635	-0.4446
chr	505635	505646	-0.456
chr	505646	505648	-0.4332
chr	505648	505649	-0.285
chr	505649	505650	-0.2166
chr	505650	505652	-0.0228
chr	505652	505654	-0.0114
chr	505683	505693	-0.0114
chr	505693	505704	-0.0228
chr	505704	505716	-0.0114
chr	505725	505726	-0.0228
chr	505726	505727	-0.0798
chr	505727	505728	-0.7068
chr	505728	505729	-0.7296
chr	505729	505730	-1.1286
chr	505730	505732	-1.2198
chr	505732	505737	-1.2312
chr	505737	505745	-1.2426
chr	505745	505747	-1.2312
chr	505747	505749	-0.9234
chr	505749	505751	-0.0456
chr	505751	505752	-0.0342
chr	505752	505762	-0.0228
chr	505762	505769	-0.0342
chr	505769	505770	-0.285
chr	505770	505771	-0.2964
chr	505771	505773	-0.3306
chr	505773	505781	-0.342
chr	505781	505790	-0.3306
chr	505790	505791	-0.3192
chr	505791	505792	-0.0114
chr	505820	505827	-0.0114
chr	505827	505828	-0.0228
chr	505828	505829	-0.114
chr	505829	505830	-0.1596
chr	505830	505831	-0.1938
chr	505831	505833	-0.6156
chr	505833	505834	-0.6384
chr	505834	505836	-0.6498
chr	505836	505850	-0.6612
chr	505850	505851	-0.6498
chr	505851	505852	-0.4788
chr	505852	505853	-0.456
chr	505853	505854	-0.0798
chr	505854	505856	-0.0456
chr	505871	505872	-0.0342
chr	505872	505874	-0.057
chr	505874	505893	-0.0684
chr	505893	505894	-0.0114
chr	505896	505917	-0.0114
chr	505929	505940	-0.0114
chr	505940	505941	-0.0228
chr	505941	505942	-0.0912
chr	505942	505943	-0.2394
chr	505943	505945	-0.2622
chr	505945	505946	-0.2964
chr	505946	505948	-0.3762
chr	505948	505962	-0.4104
chr	505962	505963	-0.3762
chr	505963	505964	-0.3306
chr	505964	505967	-0.0684
chr	505967	505968	-0.0228
chr	505978	505980	-0.0114
chr	505980	505981	-0.0228
chr	505981	505986	-0.0342
chr	505986	505987	-0.057
chr	505987	505993	-0.114
chr	505993	505999	-0.1254
chr	505999	506002	-0.2052
chr	506002	506008	-0.1824
chr	506008	506020	-0.114
chr	506020	506021	-0.0912
chr	506021	506022	-0.0228
chr	506022	506023	-0.0342
chr	506023	506030	-0.0456
chr	506030	506039	-0.0342
chr	506039	506040	-0.0114
chr	506040	506041	-0.0228
chr	506041	506057	-0.0114
chr	506057	506058	-0.0684
chr	506058	506059	-0.0798
chr	506059	506060	-0.0912
chr	506060	506078	-0.0798
chr	506090	506098	-0.0228
chr	506098	506100	-0.0456
chr	506100	506102	-0.057
chr	506102	506106	-0.0912
chr	506106	506107	-0.1026
chr	506107	506108	-0.2964
chr	506108	506114	-0.3078
chr	506114	506116	-0.3762
chr	506116	506117	-0.4218
chr	506117	506119	-0.4332
chr	506119	506122	-0.399
chr	506122	506125	-0.3534
chr	506125	506127	-0.3648
chr	506127	506131	-0.342
chr	506131	506132	-0.3306
chr	506132	506134	-0.3192
chr	506134	506136	-0.3078
chr	506136	506137	-0.2736
chr	506137	506138	-0.228
chr	506138	506142	-0.171
chr	506146	506170	-0.0114
chr	506171	506193	-0.0114
chr	506221	506222	-0.0342
chr	506222	506224	-0.0456
chr	506224	506225	-0.114
chr	506225	506226	-0.4104
chr	506226	506227	-0.5586
chr	506227	506228	-0.5928
chr	506228	506230	-0.6726
chr	506230	506231	-0.6954
chr	506231	506232	-0.7068
chr	506232	506233	-0.741
chr	506233	506247	-0.7638
chr	506247	506248	-0.4902
chr	506248	506249	-0.4788
chr	506249	506254	-0.0456
chr	506254	506255	-0.0114
chr	506291	506306	-0.0114
chr	506306	506309	-0.0228
chr	506309	506311	-0.0342
chr	506311	506313	-0.0456
chr	506313	506329	-0.057
chr	506329	506330	-0.0456
chr	506349	506350	-0.0114
chr	506350	506359	-0.0228
chr	506359	506361	-0.0342
chr	506361	506366	-0.0456
chr	506366	506371	-0.057
chr	506371	506382	-0.0456
chr	506382	506383	-0.2052
chr	506383	506384	-0.228
chr	506384	506385	-0.2736
chr	506385	506387	-0.285
chr	506387	506388	-0.2736
chr	506388	506402	-0.2622
chr	506402	506404	-0.2508
chr	506404	506407	-0.0342
chr	506407	506409	-0.0228
chr	506414	506415	-0.0114
chr	506415	506416	-0.0342
chr	506416	506418	-0.0798
chr	506418	506419	-0.2166
chr	506419	506420	-0.3762
chr	506420	506421	-0.4218
chr	506421	506422	-0.6042
chr	506422	506423	-0.6726
chr	506423	506424	-0.7524
chr	506424	506425	-0.7638
chr	506425	506427	-0.7752
chr	506427	506433	-0.7866
chr	506433	506435	-0.798
chr	506435	506436	-0.8094
chr	506436	506437	-0.8208
chr	506437	506438	-0.9006
chr	506438	506439	-1.5048
chr	506439	506440	-1.7442
chr	506440	506441	-1.8354
chr	506441	506442	-1.995
chr	506442	506443	-2.337
chr	506443	506444	-3.7734
chr	506444	506445	-4.1154
chr	506445	506446	-4.7994
chr	506446	506448	-4.9134
chr	506448	506453	-4.9818
chr	506453	506456	-4.959
chr	506456	506457	-4.9248
chr	506457	506458	-4.9134
chr	506458	506459	-4.845
chr	506459	506460	-4.161
chr	506460	506461	-3.3858
chr	506461	506463	-3.192
chr	506463	506464	-2.736
chr	506464	506465	-2.6448
chr	506465	506467	-0.171
chr	506467	506469	-0.1824
chr	506469	506470	-0.1938
chr	506470	506471	-0.2166
chr	506471	506472	-0.4332
chr	506472	506473	-0.5016
chr	506473	506474	-1.596
chr	506474	506475	-3.0438
chr	506475	506476	-3.6366
chr	506476	506477	-4.4004
chr	506477	506478	-4.6854
chr	506478	506479	-5.2668
chr	506479	506480	-5.4492
chr	506480	506483	-5.4834
chr	506483	506485	-5.4948
chr	506485	506487	-5.4834
chr	506487	506490	-5.472
chr	506490	506491	-5.4264
chr	506491	506492	-5.0844
chr	506492	506493	-3.9672
chr	506493	506494	-3.933
chr	506494	506495	-3.7962
chr	506495	506496	-1.4934
chr	506496	506497	-1.3452
chr	506497	506498	-1.026
chr	506498	506499	-0.5472
chr	506499	506500	-0.1026
chr	506520	506525	-0.0114
chr	506525	506539	-0.0342
chr	506539	506540	-0.0456
chr	506540	506541	-0.1596
chr	506541	506542	-0.2166
chr	506542	506543	-0.2622
chr	506543	506544	-0.2508
chr	506544	506545	-0.2736
chr	506545	506546	-0.285
chr	506546	506547	-0.3534
chr	506547	506548	-0.5586
chr	506548	506549	-0.5814
chr	506549	506551	-0.6156
chr	506551	506554	-0.627
chr	506554	506555	-0.6384
chr	506555	506562	-0.6498
chr	506562	506564	-0.4332
chr	506564	506566	-0.4446
chr	506566	506568	-0.4674
chr	506568	506569	-0.3534
chr	506569	506570	-0.1596
chr	506570	506571	-0.1482
chr	506571	506572	-0.4104
chr	506572	506573	-0.4332
chr	506573	506575	-0.456
chr	506575	506576	-0.4332
chr	506576	506577	-0.4902
chr	506577	506578	-0.57
chr	506578	506579	-0.5814
chr	506579	506588	-0.5928
chr	506588	506591	-0.5814
chr	506591	506592	-0.4218
chr	506592	506593	-0.1938
chr	506593	506598	-0.171
chr	506598	506599	-0.1254
chr	506599	506600	-0.0114
chr	506604	506625	-0.0114
chr	506684	506685	-0.0228
chr	506685	506687	-0.0342
chr	506687	506700	-0.0684
chr	506700	506701	-0.0798
chr	506701	506705	-0.0684
chr	506705	506707	-0.057
chr	506707	506718	-0.0114
chr	506718	506719	-0.0456
chr	506719	506720	-0.1368
chr	506720	506723	-1.539
chr	506723	506724	-1.5732
chr	506724	506725	-1.5846
chr	506725	506726	-1.5732
chr	506726	506730	-1.596
chr	506730	506735	-1.6074
chr	506735	506736	-1.6644
chr	506736	506737	-2.0292
chr	506737	506738	-2.0976
chr	506738	506739	-2.2686
chr	506739	506740	-2.6904
chr	506740	506741	-6.669
chr	506741	506742	-7.2504
chr	506742	506743	-7.5126
chr	506743	506744	-7.5468
chr	506744	506745	-7.5696
chr	506745	506746	-7.6038
chr	506746	506749	-6.3954
chr	506749	506750	-6.4296
chr	506750	506751	-6.441
chr	506751	506753	-6.4752
chr	506753	506755	-6.5208
chr	506755	506756	-6.5322
chr	506756	506758	-6.5208
chr	506758	506760	-5.8482
chr	506760	506761	-5.7798
chr	506761	506762	-5.2782
chr	506762	506763	-0.5814
chr	506763	506764	-0.4674
chr	506764	506766	-0.456
chr	506766	506767	-0.3648
chr	506767	506773	-0.342
chr	506773	506779	-0.2052
chr	506779	506780	-0.2736
chr	506780	506781	-0.171
chr	506781	506783	-0.2052
chr	506783	506784	-0.228
chr	506784	506785	-0.5928
chr	506785	506786	-0.741
chr	506786	506787	-0.969
chr	506787	506800	-0.9918
chr	506800	506802	-0.9804
chr	506802	506804	-0.8892
chr	506804	506806	-0.8664
chr	506806	506807	-0.4674
chr	506807	506812	-0.0114
chr	506813	506817	-0.0114
chr	506817	506819	-0.0228
chr	506819	506834	-0.0342
chr	506834	506839	-0.0228
chr	506843	506847	-0.0114
chr	506847	506848	-0.0228
chr	506848	506849	-0.114
chr	506849	506850	-0.2508
chr	506850	506851	-0.2736
chr	506851	506852	-0.285
chr	506852	506854	-0.2964
chr	506854	506868	-0.3078
chr	506868	506869	-0.2964
chr	506869	506870	-0.0912
chr	506870	506873	-0.0456
chr	506873	506874	-0.0228
chr	506874	506882	-0.0114
chr	506883	506884	-0.0456
chr	506884	506885	-0.0912
chr	506885	506886	-0.1026
chr	506886	506888	-0.1254
chr	506888	506889	-0.6156
chr	506889	506890	-0.8094
chr	506890	506891	-1.0602
chr	506891	506894	-1.2882
chr	506894	506905	-1.2996
chr	506905	506906	-1.2768
chr	506906	506907	-1.2996
chr	506907	506909	-1.311
chr	506909	506910	-1.3224
chr	506910	506911	-1.0488
chr	506911	506912	-0.5244
chr	506912	506913	-0.8208
chr	506913	506914	-0.9804
chr	506914	506916	-1.026
chr	506916	506917	-1.0374
chr	506917	506919	-1.0602
chr	506919	506928	-1.0374
chr	506928	506931	-1.0146
chr	506931	506932	-0.57
chr	506932	506933	-0.4788
chr	506933	506934	-0.0912
chr	506934	506935	-0.0798
chr	506935	506937	-0.057
chr	506937	506938	-0.0228
chr	506938	506942	-0.0114
chr	506942	506943	-0.1938
chr	506943	506944	-0.2166
chr	506944	506945	-0.4332
chr	506945	506946	-0.5358
chr	506946	506948	-0.5472
chr	506948	506952	-0.5928
chr	506952	506965	-0.6042
chr	506965	506966	-0.2052
chr	506966	506970	-0.0684
chr	506970	506972	-0.0228
chr	506972	506980	-0.0114
chr	506980	506981	-0.0228
chr	506981	506987	-0.0456
chr	506987	507003	-0.0342
chr	507041	507042	-0.0228
chr	507042	507043	-0.057
chr	507043	507052	-0.1824
chr	507052	507056	-0.1938
chr	507056	507064	-0.2052
chr	507064	507069	-0.0456
chr	507069	507071	-0.0342
chr	507071	507072	-0.3762
chr	507072	507073	-1.083
chr	507073	507074	-1.1286
chr	507074	507075	-1.254
chr	507075	507078	-1.2768
chr	507078	507084	-1.2654
chr	507084	507085	-1.2882
chr	507085	507089	-1.2996
chr	507089	507090	-1.311
chr	507090	507091	-1.3566
chr	507091	507092	-1.3794
chr	507092	507093	-1.4136
chr	507093	507094	-3.8646
chr	507094	507095	-4.5258
chr	507095	507097	-4.5942
chr	507097	507098	-4.617
chr	507098	507100	-4.6512
chr	507100	507101	-4.7652
chr	507101	507102	-4.8222
chr	507102	507103	-4.9704
chr	507103	507104	-5.1072
chr	507104	507105	-5.1756
chr	507105	507106	-6.2472
chr	507106	507107	-6.4296
chr	507107	507108	-6.6348
chr	507108	507110	-6.6462
chr	507110	507113	-6.7374
chr	507113	507114	-6.726
chr	507114	507115	-6.4638
chr	507115	507117	-2.1774
chr	507117	507123	-2.166
chr	507123	507125	-1.7784
chr	507125	507126	-1.767
chr	507126	507127	-1.6302
chr	507127	507129	-0.0456
chr	507129	507130	-0.0228
chr	507130	507133	-0.0114
chr	507138	507140	-0.0114
chr	507140	507141	-0.0228
chr	507141	507142	-0.0684
chr	507142	507144	-0.1254
chr	507144	507145	-0.2622
chr	507145	507146	-0.399
chr	507146	507147	-3.762
chr	507147	507148	-5.1756
chr	507148	507149	-5.6772
chr	507149	507150	-5.7228
chr	507150	507151	-5.7684
chr	507151	507155	-5.8368
chr	507155	507157	-5.8482
chr	507157	507158	-5.871
chr	507158	507159	-5.9166
chr	507159	507163	-5.928
chr	507163	507165	-5.8938
chr	507165	507167	-5.8824
chr	507167	507168	-4.2978
chr	507168	507170	-0.8892
chr	507170	507176	-0.8778
chr	507176	507179	-0.8664
chr	507179	507180	-0.8778
chr	507180	507182	-0.8436
chr	507182	507195	-0.0228
chr	507195	507196	-0.0342
chr	507196	507200	-0.057
chr	507200	507203	-0.0342
chr	507203	507204	-0.0684
chr	507204	507205	-0.1482
chr	507205	507206	-0.1596
chr	507206	507207	-0.4788
chr	507207	507208	-0.9462
chr	507208	507209	-1.1742
chr	507209	507210	-2.0292
chr	507210	507211	-2.3142
chr	507211	507212	-2.9754
chr	507212	507213	-3.0324
chr	507213	507214	-3.0666
chr	507214	507215	-3.078
chr	507215	507216	-3.0894
chr	507216	507217	-3.1806
chr	507217	507218	-3.2148
chr	507218	507219	-3.2718
chr	507219	507220	-3.4656
chr	507220	507222	-3.477
chr	507222	507223	-3.4998
chr	507223	507224	-3.5112
chr	507224	507225	-3.5454
chr	507225	507226	-3.5682
chr	507226	507227	-3.5796
chr	507227	507228	-3.6024
chr	507228	507229	-3.6138
chr	507229	507230	-3.6708
chr	507230	507231	-3.5682
chr	507231	507232	-1.5162
chr	507232	507233	-1.7784
chr	507233	507235	-2.0064
chr	507235	507237	-2.0178
chr	507237	507241	-2.0064
chr	507241	507246	-1.7784
chr	507246	507249	-1.6644
chr	507249	507250	-1.6416
chr	507250	507251	-1.6302
chr	507251	507252	-0.8892
chr	507252	507253	-0.1596
chr	507253	507254	-0.1026
chr	507259	507267	-0.0342
chr	507267	507277	-0.0456
chr	507277	507278	-0.0114
chr	507278	507280	-0.057
chr	507280	507283	-0.0684
chr	507283	507284	-0.2736
chr	507284	507293	-0.2964
chr	507293	507296	-0.3078
chr	507296	507299	-0.3192
chr	507299	507301	-0.2622
chr	507301	507302	-0.285
chr	507302	507303	-0.2964
chr	507303	507305	-0.3192
chr	507305	507317	-0.0798
chr	507317	507318	-0.0684
chr	507318	507321	-0.0912
chr	507321	507322	-0.0342
chr	507322	507325	-0.0228
chr	507325	507327	-0.0342
chr	507327	507328	-0.057
chr	507328	507329	-0.1596
chr	507329	507330	-0.2394
chr	507330	507331	-0.2622
chr	507331	507342	-0.3078
chr	507342	507344	-0.3192
chr	507344	507350	-0.2964
chr	507350	507351	-0.285
chr	507351	507364	-0.0114
chr	507412	507414	-0.0228
chr	507414	507416	-0.0342
chr	507416	507417	-0.228
chr	507417	507418	-0.2394
chr	507418	507422	-0.2508
chr	507422	507432	-0.2622
chr	507432	507433	-0.2394
chr	507433	507437	-0.2508
chr	507437	507438	-0.228
chr	507438	507439	-0.0228
chr	507439	507445	-0.0114
chr	507445	507450	-0.0342
chr	507450	507454	-0.0456
chr	507454	507455	-0.0342
chr	507455	507456	-0.0456
chr	507456	507457	-0.0912
chr	507457	507458	-0.1026
chr	507458	507460	-0.114
chr	507460	507461	-0.1254
chr	507461	507466	-0.1368
chr	507466	507477	-0.114
chr	507477	507478	-0.057
chr	507478	507483	-0.0342
chr	507483	507486	-0.0228
chr	507486	507487	-0.0114
chr	507487	507492	-0.0456
chr	507492	507493	-0.057
chr	507493	507497	-0.0912
chr	507497	507499	-0.0798
chr	507499	507509	-0.0912
chr	507509	507514	-0.057
chr	507514	507515	-0.0456
chr	507515	507520	-0.057
chr	507520	507536	-0.0456
chr	507598	507619	-0.0114
chr	507652	507653	-0.0228
chr	507653	507662	-0.0456
chr	507662	507673	-0.057
chr	507673	507674	-0.0456
chr	507674	507679	-0.0114
chr	507687	507692	-0.0114
chr	507692	507693	-0.1368
chr	507693	507694	-0.2736
chr	507694	507697	-0.3078
chr	507697	507705	-0.3192
chr	507705	507714	-0.3078
chr	507714	507715	-0.2736
chr	507715	507716	-0.0912
chr	507716	507718	-0.0684
chr	507718	507720	-0.057
chr	507745	507750	-0.0228
chr	507750	507766	-0.0342
chr	507766	507767	-0.0114
chr	507767	507768	-0.0228
chr	507768	507769	-0.3078
chr	507769	507770	-0.3192
chr	507770	507778	-0.3306
chr	507778	507787	-0.3192
chr	507787	507788	-0.342
chr	507788	507790	-0.3192
chr	507790	507791	-0.1368
chr	507791	507792	-0.5016
chr	507792	507793	-0.5586
chr	507793	507796	-0.57
chr	507796	507799	-0.627
chr	507799	507801	-0.6384
chr	507801	507802	-0.7068
chr	507802	507813	-0.7182
chr	507813	507817	-0.0912
chr	507817	507823	-0.0798
chr	507823	507824	-0.0228
chr	507824	507826	-0.0342
chr	507826	507845	-0.0228
chr	507845	507848	-0.0114
chr	507853	507855	-0.0114
chr	507855	507856	-0.0228
chr	507856	507875	-0.0342
chr	507890	507892	-0.0114
chr	507892	507893	-0.0456
chr	507893	507914	-0.057
chr	507918	507924	-0.0114
chr	507924	507927	-0.0228
chr	507927	507949	-0.285
chr	507949	507950	-0.0114
chr	507989	507992	-0.0114
chr	507992	507993	-0.0228
chr	507993	507994	-0.1254
chr	507994	508014	-0.1596
chr	508014	508015	-0.1482
chr	508028	508029	-0.0228
chr	508029	508048	-0.0342
chr	508048	508050	-0.0798
chr	508050	508051	-0.0912
chr	508051	508052	-0.057
chr	508052	508057	-0.0798
chr	508057	508069	-0.0912
chr	508069	508070	-0.1938
chr	508070	508073	-0.6726
chr	508073	508074	-0.6612
chr	508074	508075	-0.6726
chr	508075	508079	-0.6612
chr	508079	508090	-0.6498
chr	508090	508091	-0.627
chr	508091	508096	-0.0114
chr	508121	508145	-0.0114
chr	508169	508188	-0.0456
chr	508188	508191	-0.0342
chr	508191	508193	-0.0228
chr	508215	508234	-0.0114
chr	508296	508297	-0.0114
chr	508297	508298	-0.0342
chr	508298	508313	-0.0912
chr	508313	508314	-0.1026
chr	508314	508315	-0.114
chr	508315	508320	-0.1254
chr	508320	508329	-0.0342
chr	508329	508334	-0.0456
chr	508334	508335	-0.0342
chr	508335	508345	-0.0228
chr	508345	508347	-0.0342
chr	508347	508348	-0.0456
chr	508348	508356	-0.057
chr	508356	508366	-0.0342
chr	508366	508367	-0.0114
chr	508415	508433	-0.0114
chr	508433	508434	-0.0228
chr	508434	508440	-0.0342
chr	508440	508455	-0.0228
chr	508501	508509	-0.0114
chr	508509	508510	-0.0228
chr	508510	508520	-0.0456
chr	508520	508529	-0.0342
chr	508529	508532	-0.0228
chr	508532	508534	-0.0114
chr	508562	508590	-0.0114
chr	508624	508650	-0.0114
chr	508650	508670	-0.0228
chr	508694	508699	-0.0114
chr	508699	508710	-0.0342
chr	508710	508711	-0.0456
chr	508711	508712	-0.0912
chr	508712	508721	-0.1026
chr	508721	508726	-0.0798
chr	508726	508732	-0.0684
chr	508780	508800	-0.0114
chr	508824	508850	-0.0114
chr	508859	508883	-0.0114
chr	508892	508893	-0.0114
chr	508893	508895	-0.0228
chr	508895	508914	-0.0342
chr	508914	508918	-0.0228
chr	508924	508927	-0.0114
chr	508927	508928	-0.0228
chr	508928	508930	-0.0342
chr	508930	508932	-0.057
chr	508932	508934	-0.0684
chr	508934	508935	-0.114
chr	508935	508946	-0.1368
chr	508946	508951	-0.1254
chr	508951	508956	-0.057
chr	508956	508957	-0.0228
chr	508989	508990	-0.0228
chr	508990	508995	-0.057
chr	508995	509010	-0.0798
chr	509010	509011	-0.0684
chr	509011	509024	-0.0228
chr	509024	509025	-0.0114
chr	509044	509047	-0.0114
chr	509047	509051	-0.0228
chr	509051	509052	-0.0342
chr	509052	509053	-0.0684
chr	509053	509074	-0.0912
chr	509074	509075	-0.114
chr	509075	509088	-0.0456
chr	509088	509089	-0.0342
chr	509089	509098	-0.0228
chr	509129	509130	-0.0114
chr	509130	509146	-0.0456
chr	509146	509151	-0.057
chr	509151	509158	-0.0228
chr	509158	509162	-0.0342
chr	509162	509174	-0.0228
chr	509174	509175	-0.0114
chr	509175	509176	-0.0228
chr	509176	509177	-0.0342
chr	509177	509182	-0.0456
chr	509182	509196	-0.0342
chr	509196	509197	-0.0228
chr	509197	509198	-0.0456
chr	509198	509202	-0.0342
chr	509202	509205	-0.0456
chr	509205	509208	-0.057
chr	509208	509210	-0.3648
chr	509210	509211	-0.513
chr	509211	509212	-0.5358
chr	509212	509213	-0.5472
chr	509213	509214	-0.57
chr	509214	509215	-0.5928
chr	509215	509227	-0.6042
chr	509227	509230	-0.5814
chr	509230	509231	-0.399
chr	509231	509232	-0.228
chr	509232	509233	-0.0684
chr	509233	509237	-0.057
chr	509237	509238	-0.0456
chr	509238	509241	-0.0342
chr	509241	509255	-0.0228
chr	509257	509260	-0.0114
chr	509260	509261	-0.0456
chr	509261	509282	-0.057
chr	509282	509288	-0.0342
chr	509330	509331	-0.2394
chr	509331	509332	-0.4902
chr	509332	509333	-1.1286
chr	509333	509334	-1.14
chr	509334	509335	-1.1514
chr	509335	509336	-1.2084
chr	509336	509337	-1.2426
chr	509337	509351	-1.254
chr	509351	509352	-1.2312
chr	509352	509353	-1.197
chr	509353	509355	-0.0912
chr	509355	509362	-0.1026
chr	509362	509364	-0.0912
chr	509364	509369	-0.0798
chr	509369	509371	-0.0684
chr	509371	509373	-0.057
chr	509373	509374	-0.0228
chr	509374	509376	-0.0114
chr	509378	509395	-0.0342
chr	509395	509400	-0.0228
chr	509411	509414	-0.0114
chr	509414	509416	-0.0228
chr	509416	509419	-0.0456
chr	509419	509433	-0.057
chr	509433	509441	-0.0456
chr	509441	509455	-0.0342
chr	509461	509462	-0.0456
chr	509462	509472	-0.0912
chr	509472	509473	-0.114
chr	509473	509474	-0.1254
chr	509474	509483	-0.171
chr	509483	509490	-0.0798
chr	509490	509491	-0.0912
chr	509491	509493	-0.1254
chr	509493	509495	-0.1482
chr	509495	509496	-0.0684
chr	509496	509500	-0.0912
chr	509500	509512	-0.1026
chr	509512	509513	-0.0912
chr	509513	509517	-0.0228
chr	509517	509523	-0.0114
chr	509525	509526	-0.0228
chr	509526	509530	-0.0342
chr	509530	509531	-0.0912
chr	509531	509532	-0.114
chr	509532	509546	-0.1254
chr	509546	509547	-0.1026
chr	509547	509549	-0.0912
chr	509549	509550	-0.1482
chr	509550	509551	-0.3876
chr	509551	509552	-0.4788
chr	509552	509572	-0.513
chr	509585	509603	-0.0114
chr	509605	509612	-0.0228
chr	509612	509613	-0.2052
chr	509613	509614	-0.2166
chr	509614	509617	-0.228
chr	509617	509621	-0.2394
chr	509621	509622	-0.2736
chr	509622	509623	-0.285
chr	509623	509624	-0.3192
chr	509624	509625	-0.7752
chr	509625	509627	-0.8094
chr	509627	509628	-0.8208
chr	509628	509633	-0.912
chr	509633	509634	-0.9006
chr	509634	509644	-0.6954
chr	509644	509645	-0.684
chr	509645	509646	-0.1368
chr	509646	509647	-0.0456
chr	509723	509740	-0.0114
chr	509766	509787	-0.0798
chr	509804	509805	-0.0114
chr	509805	509810	-0.0228
chr	509810	509819	-0.0342
chr	509819	509825	-0.0456
chr	509825	509826	-0.0342
chr	509826	509827	-0.057
chr	509827	509840	-0.0456
chr	509840	509841	-0.0342
chr	509841	509847	-0.0456
chr	509847	509862	-0.0342
chr	509862	509867	-0.0114
chr	509886	509888	-0.0114
chr	509888	509889	-0.0456
chr	509889	509910	-0.057
chr	509910	509912	-0.0228
chr	509919	509941	-0.0114
chr	509946	509948	-0.0114
chr	509948	509967	-0.0228
chr	509967	509968	-0.0114
chr	509968	509978	-0.0228
chr	509978	509995	-0.1026
chr	509995	509997	-0.0798
chr	509997	510000	-0.114
chr	510000	510001	-0.0456
chr	510001	510002	-0.057
chr	510002	510003	-0.0684
chr	510003	510009	-0.0912
chr	510009	510011	-0.1026
chr	510011	510023	-0.1368
chr	510023	510029	-0.0798
chr	510029	510033	-0.0114
chr	510033	510046	-0.0342
chr	510046	510056	-0.0228
chr	510056	510057	-0.0114
chr	510057	510058	-0.0456
chr	510058	510059	-0.0684
chr	510059	510074	-0.1026
chr	510074	510075	-0.114
chr	510075	510076	-0.1254
chr	510076	510077	-0.1368
chr	510077	510079	-0.057
chr	510079	510080	-0.0912
chr	510080	510087	-0.0798
chr	510087	510098	-0.0912
chr	510098	510100	-0.0798
chr	510100	510101	-0.0456
chr	510101	510107	-0.0228
chr	510107	510109	-0.0114
chr	510114	510136	-0.0114
chr	510139	510156	-0.0114
chr	510157	510158	-0.0114
chr	510158	510160	-0.0228
chr	510160	510177	-0.0342
chr	510177	510179	-0.057
chr	510179	510180	-0.0684
chr	510180	510182	-0.0456
chr	510182	510197	-0.114
chr	510197	510203	-0.1026
chr	510215	510216	-0.0114
chr	510216	510217	-0.0342
chr	510217	510218	-0.1596
chr	510218	510237	-0.1938
chr	510237	510238	-0.1824
chr	510238	510239	-0.1596
chr	510250	510251	-0.0684
chr	510251	510252	-0.0798
chr	510252	510271	-0.0912
chr	510271	510272	-0.0684
chr	510290	510307	-0.0228
chr	510307	510308	-0.0456
chr	510308	510310	-0.2394
chr	510310	510311	-0.2736
chr	510311	510327	-0.2508
chr	510327	510329	-0.2622
chr	510329	510330	-0.1254
chr	510330	510343	-0.0114
chr	510343	510347	-0.0228
chr	510347	510351	-0.0114
chr	510351	510352	-0.0912
chr	510352	510353	-0.1254
chr	510353	510365	-0.1368
chr	510365	510370	-0.1254
chr	510370	510373	-0.1368
chr	510373	510374	-0.0114
chr	510374	510394	-0.0228
chr	510394	510415	-0.0114
chr	510462	510467	-0.0228
chr	510467	510479	-0.0342
chr	510479	510487	-0.0228
chr	510487	510489	-0.0114
chr	510506	510526	-0.057
chr	510550	510572	-0.0114
chr	510601	510610	-0.0114
chr	510610	510635	-0.0228
chr	510803	510824	-0.0228
chr	510824	510825	-0.0114
chr	510825	510845	-0.0228
chr	510845	510849	-0.0114
chr	510971	510973	-0.0114
chr	510973	510974	-0.0342
chr	510974	510975	-0.057
chr	510975	510976	-0.3078
chr	510976	510977	-0.5472
chr	510977	510978	-0.7866
chr	510978	510979	-0.8208
chr	510979	510980	-0.8322
chr	510980	510984	-0.8664
chr	510984	510985	-0.9234
chr	510985	510986	-1.083
chr	510986	510987	-1.0944
chr	510987	510991	-1.1514
chr	510991	510992	-1.1628
chr	510992	510993	-1.2084
chr	510993	510997	-1.197
chr	510997	510998	-0.9576
chr	510998	511000	-0.4218
chr	511000	511006	-0.5358
chr	511006	511007	-0.3306
chr	511007	511016	-0.2622
chr	511016	511019	-0.2964
chr	511019	511038	-0.057
chr	511038	511040	-0.0114
chr	511054	511055	-0.0114
chr	511055	511078	-0.0228
chr	511078	511080	-0.0114
chr	511080	511089	-0.0342
chr	511089	511090	-0.0684
chr	511090	511091	-1.1856
chr	511091	511092	-1.3224
chr	511092	511095	-1.3794
chr	511095	511096	-1.4136
chr	511096	511100	-1.4592
chr	511100	511101	-1.7442
chr	511101	511112	-1.7556
chr	511112	511116	-0.4104
chr	511116	511120	-0.399
chr	511120	511121	-0.4104
chr	511121	511122	-0.0798
chr	511122	511123	-0.0684
chr	511123	511124	-0.0798
chr	511124	511128	-0.0912
chr	511128	511139	-0.1026
chr	511139	511143	-0.1254
chr	511143	511144	-0.114
chr	511144	511146	-0.0912
chr	511146	511152	-0.0342
chr	511152	511159	-0.0228
chr	511171	511172	-0.0114
chr	511172	511173	-0.0228
chr	511173	511194	-0.0342
chr	511203	511217	-0.0114
chr	511217	511218	-0.0228
chr	511218	511221	-0.0342
chr	511221	511228	-0.0912
chr	511228	511241	-0.0798
chr	511254	511256	-0.0228
chr	511256	511257	-0.0456
chr	511257	511259	-0.057
chr	511259	511278	-0.0798
chr	511278	511282	-0.0342
chr	511301	511304	-0.0114
chr	511304	511312	-0.0228
chr	511312	511326	-0.0342
chr	511326	511327	-0.0114
chr	511327	511349	-0.0228
chr	511350	511352	-0.0114
chr	511352	511354	-0.0342
chr	511354	511355	-0.057
chr	511355	511356	-0.0798
chr	511356	511358	-0.0912
chr	511358	511360	-0.1026
chr	511360	511361	-0.114
chr	511361	511362	-0.1254
chr	511362	511374	-0.228
chr	511374	511376	-0.2166
chr	511376	511377	-0.1938
chr	511377	511378	-0.2052
chr	511378	511381	-0.1824
chr	511381	511383	-0.1938
chr	511383	511384	-0.0342
chr	511384	511399	-0.1482
chr	511399	511403	-0.1368
chr	511403	511405	-0.0912
chr	511405	511406	-0.0456
chr	511406	511409	-0.0114
chr	511417	511420	-0.0114
chr	511420	511421	-0.0456
chr	511421	511422	-0.8892
chr	511422	511423	-0.912
chr	511423	511433	-0.9234
chr	511433	511435	-0.9462
chr	511435	511436	-0.9348
chr	511436	511439	-0.9462
chr	511439	511441	-0.9576
chr	511441	511443	-0.9918
chr	511443	511444	-0.5928
chr	511444	511445	-0.6156
chr	511445	511449	-0.7182
chr	511449	511460	-0.7296
chr	511460	511462	-0.6954
chr	511462	511463	-0.6726
chr	511463	511465	-0.6042
chr	511465	511467	-0.1482
chr	511467	511468	-0.0798
chr	511468	511473	-0.0342
chr	511473	511474	-0.1026
chr	511474	511484	-0.114
chr	511484	511488	-0.1026
chr	511488	511489	-0.114
chr	511489	511490	-0.1254
chr	511490	511492	-0.1368
chr	511492	511495	-0.1482
chr	511495	511496	-0.0456
chr	511496	511497	-0.0684
chr	511497	511502	-0.0798
chr	511502	511508	-0.0912
chr	511508	511511	-0.0684
chr	511511	511518	-0.057
chr	511518	511529	-0.0228
chr	511582	511591	-0.0228
chr	511591	511593	-0.0456
chr	511593	511596	-0.0684
chr	511596	511601	-0.0798
chr	511601	511604	-0.1026
chr	511604	511613	-0.0798
chr	511613	511615	-0.0684
chr	511615	511619	-0.0342
chr	511642	511650	-0.0114
chr	511650	511651	-0.0342
chr	511651	511655	-0.0456
chr	511655	511656	-0.057
chr	511656	511661	-0.0684
chr	511661	511672	-0.057
chr	511672	511677	-0.0228
chr	511698	511699	-0.0114
chr	511699	511700	-0.0342
chr	511700	511721	-0.0456
chr	511721	511730	-0.0228
chr	511730	511733	-0.0342
chr	511733	511738	-0.0228
chr	511738	511740	-0.0342
chr	511740	511741	-0.057
chr	511741	511742	-0.1026
chr	511742	511743	-0.114
chr	511743	511744	-0.342
chr	511744	511745	-1.368
chr	511745	511746	-1.7556
chr	511746	511747	-1.8354
chr	511747	511762	-1.8582
chr	511762	511765	-1.8468
chr	511765	511766	-1.2312
chr	511766	511785	-0.0114
chr	511852	511856	-0.0228
chr	511856	511857	-0.0342
chr	511857	511858	-0.0456
chr	511858	511868	-0.0684
chr	511868	511869	-0.0798
chr	511869	511875	-0.0912
chr	511875	511876	-0.1026
chr	511876	511878	-0.114
chr	511878	511879	-0.0912
chr	511879	511881	-0.0798
chr	511881	511890	-0.0684
chr	511890	511891	-0.057
chr	511891	511895	-0.0456
chr	511895	511896	-0.0798
chr	511896	511897	-0.057
chr	511897	511898	-0.0912
chr	511898	511899	-0.114
chr	511899	511900	-0.1254
chr	511900	511902	-0.1368
chr	511902	511903	-0.1482
chr	511903	511913	-0.1368
chr	511913	511918	-0.1482
chr	511918	511922	-0.0798
chr	511922	511923	-0.0912
chr	511923	511927	-0.0798
chr	511927	511935	-0.0912
chr	511935	511942	-0.0798
chr	511942	511944	-0.0684
chr	511944	511954	-0.0114
chr	511980	511992	-0.0114
chr	511992	511993	-0.0456
chr	511993	511994	-0.057
chr	511994	512000	-0.0684
chr	512000	512016	-0.057
chr	512021	512037	-0.0114
chr	512041	512042	-0.0114
chr	512042	512060	-0.1482
chr	512060	512069	-0.171
chr	512069	512070	-0.0342
chr	512070	512072	-0.057
chr	512072	512082	-0.0684
chr	512082	512083	-0.057
chr	512083	512084	-0.0684
chr	512084	512088	-0.0798
chr	512088	512092	-0.0912
chr	512092	512094	-0.0456
chr	512094	512099	-0.057
chr	512099	512103	-0.0684
chr	512103	512108	-0.0798
chr	512108	512109	-0.0912
chr	512109	512110	-0.0798
chr	512110	512115	-0.1254
chr	512115	512117	-0.1368
chr	512117	512118	-0.1482
chr	512118	512125	-0.1596
chr	512125	512131	-0.1368
chr	512131	512132	-0.1254
chr	512132	512133	-0.0912
chr	512133	512134	-0.0798
chr	512134	512138	-0.0912
chr	512138	512139	-0.0684
chr	512139	512140	-0.0456
chr	512140	512153	-0.0114
chr	512161	512164	-0.0114
chr	512164	512167	-0.0228
chr	512167	512183	-0.0342
chr	512183	512185	-0.0228
chr	512185	512188	-0.0114
chr	512188	512190	-0.0342
chr	512190	512191	-0.1938
chr	512191	512196	-0.2508
chr	512196	512198	-0.2622
chr	512198	512211	-0.2736
chr	512211	512217	-0.0228
chr	512217	512218	-0.0342
chr	512218	512231	-0.0228
chr	512231	512232	-0.0342
chr	512232	512233	-0.0228
chr	512233	512235	-0.057
chr	512235	512239	-0.0798
chr	512239	512243	-0.0684
chr	512243	512244	-0.4788
chr	512244	512247	-0.513
chr	512247	512251	-0.5586
chr	512251	512252	-0.57
chr	512252	512253	-0.5928
chr	512253	512254	-0.6156
chr	512254	512255	-0.7296
chr	512255	512262	-0.741
chr	512262	512263	-0.7524
chr	512263	512264	-0.741
chr	512264	512265	-0.7068
chr	512265	512266	-0.5586
chr	512266	512267	-1.3452
chr	512267	512268	-1.9152
chr	512268	512269	-2.0178
chr	512269	512270	-2.0406
chr	512270	512275	-2.109
chr	512275	512276	-1.8696
chr	512276	512283	-1.8582
chr	512283	512286	-1.8354
chr	512286	512287	-1.8126
chr	512287	512288	-1.7784
chr	512288	512289	-0.0114
chr	512307	512308	-0.0228
chr	512308	512309	-0.057
chr	512309	512311	-0.0798
chr	512311	512312	-0.1026
chr	512312	512313	-0.114
chr	512313	512314	-0.1254
chr	512314	512315	-0.1824
chr	512315	512317	-0.228
chr	512317	512318	-0.2736
chr	512318	512320	-0.285
chr	512320	512321	-0.3192
chr	512321	512322	-0.3306
chr	512322	512325	-0.3534
chr	512325	512326	-0.3876
chr	512326	512327	-0.4218
chr	512327	512328	-1.2426
chr	512328	512329	-1.9494
chr	512329	512330	-2.2344
chr	512330	512331	-3.0666
chr	512331	512332	-3.0894
chr	512332	512333	-3.1008
chr	512333	512334	-3.0552
chr	512334	512335	-3.0666
chr	512335	512338	-3.0096
chr	512338	512339	-3.021
chr	512339	512340	-2.9526
chr	512340	512344	-2.9298
chr	512344	512346	-2.9412
chr	512346	512347	-2.964
chr	512347	512348	-3.0324
chr	512348	512349	-3.0666
chr	512349	512350	-1.5048
chr	512350	512351	-1.5618
chr	512351	512352	-2.223
chr	512352	512353	-3.8076
chr	512353	512354	-9.576
chr	512354	512355	-10.1574
chr	512355	512356	-13.1442
chr	512356	512357	-13.3608
chr	512357	512358	-13.395
chr	512358	512361	-13.4178
chr	512361	512362	-13.4406
chr	512362	512363	-13.4748
chr	512363	512368	-13.4862
chr	512368	512370	-13.452
chr	512370	512371	-13.0302
chr	512371	512372	-13.0188
chr	512372	512373	-12.9732
chr	512373	512374	-1.8354
chr	512374	512375	-1.6872
chr	512375	512376	-0.8208
chr	512376	512378	-0.8094
chr	512378	512381	-0.741
chr	512381	512382	-0.7296
chr	512382	512383	-0.5586
chr	512383	512385	-0.513
chr	512385	512386	-0.2622
chr	512386	512388	-0.2508
chr	512388	512390	-0.0912
chr	512390	512391	-0.0114
chr	512395	512422	-0.0114
chr	512425	512426	-0.1596
chr	512426	512427	-0.6156
chr	512427	512428	-0.7638
chr	512428	512429	-0.798
chr	512429	512430	-0.8094
chr	512430	512431	-0.8664
chr	512431	512432	-0.9006
chr	512432	512433	-0.912
chr	512433	512434	-0.9234
chr	512434	512435	-0.969
chr	512435	512436	-0.9804
chr	512436	512438	-0.9918
chr	512438	512440	-1.0032
chr	512440	512442	-0.9918
chr	512442	512446	-1.0032
chr	512446	512447	-0.9462
chr	512447	512448	-0.9234
chr	512448	512449	-0.627
chr	512449	512451	-0.5814
chr	512451	512452	-0.5586
chr	512452	512453	-0.285
chr	512453	512454	-0.2508
chr	512454	512457	-0.0114
chr	512467	512469	-0.057
chr	512469	512472	-0.0798
chr	512472	512476	-0.0912
chr	512476	512477	-0.1026
chr	512477	512489	-0.1482
chr	512489	512496	-0.0684
chr	512496	512498	-0.0456
chr	512498	512501	-0.0228
chr	512501	512511	-0.0114
chr	512514	512517	-0.0114
chr	512517	512519	-0.0342
chr	512519	512520	-0.0798
chr	512520	512522	-0.114
chr	512522	512541	-0.1254
chr	512541	512542	-0.0456
chr	512542	512558	-0.0114
chr	512565	512568	-0.0114
chr	512568	512569	-0.057
chr	512569	512570	-0.1026
chr	512570	512571	-0.399
chr	512571	512572	-0.513
chr	512572	512573	-0.7182
chr	512573	512574	-1.3794
chr	512574	512575	-2.679
chr	512575	512576	-2.7246
chr	512576	512577	-2.7702
chr	512577	512578	-2.8158
chr	512578	512589	-2.85
chr	512589	512592	-2.8272
chr	512592	512593	-2.8158
chr	512593	512594	-2.8044
chr	512594	512595	-2.6904
chr	512595	512598	-0.0114
chr	512598	512599	-0.0342
chr	512599	512600	-0.0456
chr	512600	512601	-0.0342
chr	512601	512603	-0.0456
chr	512603	512604	-0.0798
chr	512604	512605	-0.1482
chr	512605	512606	-0.1824
chr	512606	512607	-0.2394
chr	512607	512608	-0.2508
chr	512608	512609	-0.3648
chr	512609	512610	-0.5928
chr	512610	512612	-0.7068
chr	512612	512619	-0.7524
chr	512619	512625	-0.741
chr	512625	512626	-0.7068
chr	512626	512627	-0.5814
chr	512627	512628	-0.5016
chr	512628	512631	-0.3192
chr	512631	512632	-0.3534
chr	512632	512633	-1.4592
chr	512633	512634	-1.5162
chr	512634	512635	-2.3256
chr	512635	512636	-2.6904
chr	512636	512637	-2.7018
chr	512637	512640	-2.736
chr	512640	512641	-2.7816
chr	512641	512648	-2.7702
chr	512648	512653	-2.7588
chr	512653	512654	-2.7474
chr	512654	512655	-1.5276
chr	512655	512656	-1.5732
chr	512656	512657	-0.6498
chr	512657	512659	-0.3306
chr	512659	512662	-0.2052
chr	512662	512673	-0.1938
chr	512673	512676	-0.171
chr	512676	512677	-0.0456
chr	512677	512680	-0.0114
chr	512704	512706	-0.0114
chr	512706	512707	-0.0228
chr	512707	512712	-0.228
chr	512712	512716	-0.2622
chr	512716	512720	-0.3534
chr	512720	512721	-0.3648
chr	512721	512729	-0.3762
chr	512729	512738	-0.1254
chr	512738	512746	-0.0228
chr	512746	512749	-0.0342
chr	512749	512750	-0.0798
chr	512750	512751	-0.1026
chr	512751	512752	-0.1254
chr	512752	512753	-0.1482
chr	512753	512754	-0.1938
chr	512754	512756	-0.228
chr	512756	512758	-0.2622
chr	512758	512762	-0.2736
chr	512762	512763	-0.2964
chr	512763	512764	-0.4218
chr	512764	512765	-0.4332
chr	512765	512767	-0.4446
chr	512767	512770	-0.4788
chr	512770	512772	-0.4104
chr	512772	512775	-0.3192
chr	512775	512778	-0.285
chr	512778	512779	-0.2736
chr	512779	512784	-0.1938
chr	512784	512785	-0.1824
chr	512785	512787	-0.0342
chr	512787	512788	-0.0114
chr	512788	512791	-0.0228
chr	512791	512803	-0.0114
chr	512803	512804	-0.0228
chr	512804	512806	-0.0342
chr	512806	512808	-0.1482
chr	512808	512809	-0.2394
chr	512809	512826	-0.285
chr	512826	512827	-0.171
chr	512827	512828	-0.1596
chr	512828	512829	-0.1482
chr	512829	512830	-0.1026
chr	512833	512834	-0.0114
chr	512834	512853	-0.0228
chr	512853	512856	-0.0114
chr	512864	512865	-0.0228
chr	512865	512868	-0.0342
chr	512868	512869	-0.2166
chr	512869	512870	-0.5472
chr	512870	512871	-0.57
chr	512871	512874	-0.6612
chr	512874	512881	-0.7068
chr	512881	512882	-0.741
chr	512882	512890	-0.7524
chr	512890	512891	-0.2052
chr	512891	512892	-0.1938
chr	512892	512893	-0.3078
chr	512893	512894	-1.0032
chr	512894	512895	-1.0716
chr	512895	512897	-1.1628
chr	512897	512898	-1.1742
chr	512898	512900	-1.1856
chr	512900	512903	-1.197
chr	512903	512909	-1.1742
chr	512909	512912	-1.1514
chr	512912	512914	-1.1286
chr	512914	512915	-1.0374
chr	512915	512916	-0.171
chr	512916	512917	-0.057
chr	512917	512920	-0.0342
chr	512920	512943	-0.0114
chr	512963	512964	-0.0114
chr	512964	512966	-0.0342
chr	512966	512978	-0.0456
chr	512978	512983	-0.057
chr	512983	512985	-0.0456
chr	512985	512986	-0.0228
chr	512986	512988	-0.0114
chr	512988	512992	-0.0228
chr	512992	512993	-0.0456
chr	512993	512994	-0.057
chr	512994	512995	-0.1482
chr	512995	512996	-0.1596
chr	512996	512997	-0.1824
chr	512997	512998	-0.285
chr	512998	512999	-0.4446
chr	512999	513000	-0.4674
chr	513000	513001	-0.7524
chr	513001	513002	-0.7752
chr	513002	513004	-0.9234
chr	513004	513005	-1.1172
chr	513005	513007	-1.14
chr	513007	513016	-1.1514
chr	513016	513018	-1.1628
chr	513018	513019	-1.0716
chr	513019	513021	-0.8664
chr	513021	513023	-0.4104
chr	513023	513024	-0.2622
chr	513024	513025	-0.0912
chr	513025	513030	-0.0798
chr	513030	513040	-0.0684
chr	513060	513064	-0.0114
chr	513064	513078	-0.0228
chr	513078	513087	-0.0114
chr	513092	513096	-0.0114
chr	513096	513113	-0.0342
chr	513186	513187	-0.0342
chr	513187	513189	-0.0456
chr	513189	513208	-0.1596
chr	513208	513209	-0.1254
chr	513209	513210	-0.114
chr	513210	513214	-0.0228
chr	513239	513260	-0.0114
chr	513276	513277	-0.0114
chr	513277	513278	-0.0342
chr	513278	513279	-0.2394
chr	513279	513281	-0.2736
chr	513281	513282	-0.2964
chr	513282	513283	-0.3078
chr	513283	513286	-0.3306
chr	513286	513289	-0.342
chr	513289	513290	-0.3648
chr	513290	513300	-0.4104
chr	513300	513311	-0.1482
chr	513311	513312	-0.0228
chr	513319	513322	-0.0114
chr	513322	513323	-0.0456
chr	513323	513324	-0.0798
chr	513324	513340	-0.114
chr	513340	513345	-0.1026
chr	513345	513346	-0.0912
chr	513353	513358	-0.0114
chr	513358	513360	-0.0228
chr	513360	513364	-0.0342
chr	513364	513372	-0.0456
chr	513372	513374	-0.0798
chr	513374	513378	-0.0912
chr	513378	513384	-0.057
chr	513384	513385	-0.0684
chr	513385	513389	-0.057
chr	513389	513390	-0.0684
chr	513390	513395	-0.1482
chr	513395	513396	-0.114
chr	513396	513398	-0.1368
chr	513398	513399	-0.1482
chr	513399	513400	-0.1596
chr	513400	513401	-0.171
chr	513401	513404	-0.1824
chr	513404	513410	-0.1938
chr	513410	513415	-0.0912
chr	513415	513419	-0.0798
chr	513419	513420	-0.0456
chr	513420	513421	-0.0342
chr	513421	513422	-0.057
chr	513422	513423	-0.0456
chr	513423	513431	-0.0342
chr	513431	513432	-0.0456
chr	513432	513433	-0.0684
chr	513433	513434	-0.0798
chr	513434	513435	-0.1026
chr	513435	513440	-0.114
chr	513440	513449	-0.0798
chr	513449	513450	-0.1254
chr	513450	513451	-0.1596
chr	513451	513452	-0.171
chr	513452	513463	-0.1482
chr	513463	513464	-0.1596
chr	513464	513466	-0.1824
chr	513466	513469	-0.1938
chr	513469	513470	-0.2394
chr	513470	513471	-0.2736
chr	513471	513472	-0.285
chr	513472	513479	-0.2508
chr	513479	513485	-0.2394
chr	513485	513487	-0.2508
chr	513487	513489	-0.2166
chr	513489	513491	-0.1824
chr	513491	513492	-0.1254
chr	513492	513501	-0.0114
chr	513504	513505	-0.0228
chr	513505	513508	-0.0342
chr	513508	513509	-0.0912
chr	513509	513510	-0.2052
chr	513510	513511	-0.2508
chr	513511	513512	-0.285
chr	513512	513513	-0.3078
chr	513513	513514	-1.0032
chr	513514	513515	-1.0146
chr	513515	513516	-1.0374
chr	513516	513518	-1.0488
chr	513518	513519	-1.0602
chr	513519	513520	-1.0944
chr	513520	513521	-1.1286
chr	513521	513527	-1.1172
chr	513527	513533	-1.1286
chr	513533	513534	-1.14
chr	513534	513535	-0.3078
chr	513535	513536	-0.2964
chr	513536	513537	-0.3648
chr	513537	513538	-0.3876
chr	513538	513539	-0.4446
chr	513539	513540	-0.6726
chr	513540	513541	-1.7214
chr	513541	513542	-3.705
chr	513542	513543	-3.876
chr	513543	513544	-3.933
chr	513544	513545	-3.9558
chr	513545	513547	-3.99
chr	513547	513553	-4.0014
chr	513553	513555	-4.0242
chr	513555	513556	-4.0014
chr	513556	513557	-3.933
chr	513557	513558	-3.8304
chr	513558	513559	-3.8988
chr	513559	513560	-3.933
chr	513560	513561	-3.5568
chr	513561	513562	-3.4656
chr	513562	513563	-1.0716
chr	513563	513564	-0.3876
chr	513564	513565	-0.2508
chr	513565	513566	-0.2394
chr	513566	513567	-0.2508
chr	513567	513569	-0.285
chr	513569	513575	-0.2508
chr	513575	513579	-0.2394
chr	513579	513580	-0.2166
chr	513580	513581	-0.228
chr	513581	513583	-0.171
chr	513583	513584	-0.1026
chr	513584	513585	-0.4332
chr	513585	513586	-0.8892
chr	513586	513587	-1.1856
chr	513587	513588	-1.197
chr	513588	513589	-1.2312
chr	513589	513594	-1.2084
chr	513594	513598	-1.2198
chr	513598	513601	-1.254
chr	513601	513602	-1.2654
chr	513602	513603	-1.2996
chr	513603	513604	-1.4136
chr	513604	513605	-1.4934
chr	513605	513606	-1.6074
chr	513606	513607	-2.7588
chr	513607	513608	-3.2832
chr	513608	513609	-3.534
chr	513609	513611	-3.6138
chr	513611	513613	-3.6252
chr	513613	513615	-3.6138
chr	513615	513627	-3.6024
chr	513627	513628	-2.8272
chr	513628	513629	-0.2964
chr	513629	513630	-0.114
chr	513630	513632	-0.0456
chr	513632	513634	-0.057
chr	513634	513649	-0.0456
chr	513649	513652	-0.0342
chr	513663	513674	-0.0114
chr	513674	513677	-0.0228
chr	513677	513678	-0.057
chr	513678	513679	-0.285
chr	513679	513680	-0.342
chr	513680	513681	-0.3876
chr	513681	513683	-0.4104
chr	513683	513685	-0.4218
chr	513685	513688	-0.456
chr	513688	513691	-0.4788
chr	513691	513692	-0.4902
chr	513692	513693	-0.5472
chr	513693	513694	-0.6612
chr	513694	513695	-0.8436
chr	513695	513697	-0.855
chr	513697	513698	-0.8664
chr	513698	513699	-1.596
chr	513699	513700	-1.6302
chr	513700	513701	-2.0976
chr	513701	513702	-2.4168
chr	513702	513703	-2.7018
chr	513703	513704	-2.7816
chr	513704	513705	-2.4966
chr	513705	513706	-2.5308
chr	513706	513709	-2.565
chr	513709	513710	-2.5308
chr	513710	513713	-2.5194
chr	513713	513714	-2.3256
chr	513714	513716	-2.2914
chr	513716	513717	-2.2686
chr	513717	513718	-2.28
chr	513718	513719	-2.4282
chr	513719	513720	-1.5618
chr	513720	513721	-1.6074
chr	513721	513722	-1.71
chr	513722	513723	-1.7442
chr	513723	513724	-3.648
chr	513724	513725	-3.9558
chr	513725	513726	-4.788
chr	513726	513728	-4.8336
chr	513728	513733	-4.902
chr	513733	513734	-4.8906
chr	513734	513737	-4.902
chr	513737	513738	-4.8906
chr	513738	513739	-4.9248
chr	513739	513740	-4.9134
chr	513740	513741	-4.959
chr	513741	513742	-5.4834
chr	513742	513743	-5.4948
chr	513743	513744	-5.5176
chr	513744	513745	-5.472
chr	513745	513746	-0.9804
chr	513746	513747	-0.9462
chr	513747	513755	-0.9576
chr	513755	513756	-0.969
chr	513756	513757	-0.9918
chr	513757	513759	-1.0374
chr	513759	513760	-1.0716
chr	513760	513761	-1.0944
chr	513761	513764	-0.4332
chr	513764	513765	-0.4446
chr	513765	513766	-0.342
chr	513766	513767	-0.3192
chr	513767	513771	-0.1938
chr	513771	513772	-0.2052
chr	513772	513777	-0.1938
chr	513777	513778	-0.171
chr	513778	513779	-0.1824
chr	513779	513780	-0.1938
chr	513780	513781	-0.2394
chr	513781	513783	-0.228
chr	513783	513784	-0.285
chr	513784	513785	-0.3534
chr	513785	513786	-0.3876
chr	513786	513788	-0.399
chr	513788	513789	-0.4104
chr	513789	513790	-0.4218
chr	513790	513794	-0.456
chr	513794	513795	-0.4332
chr	513795	513797	-0.4218
chr	513797	513800	-0.456
chr	513800	513802	-0.4446
chr	513802	513804	-0.4332
chr	513804	513805	-0.3534
chr	513805	513806	-0.1026
chr	513806	513811	-0.0912
chr	513811	513812	-0.0798
chr	513812	513815	-0.057
chr	513815	513816	-0.0456
chr	513816	513818	-0.0228
chr	513818	513820	-0.0114
chr	513831	513832	-0.0114
chr	513832	513833	-0.0342
chr	513833	513835	-0.0456
chr	513835	513836	-0.0684
chr	513836	513840	-0.114
chr	513840	513844	-0.1254
chr	513844	513846	-0.1368
chr	513846	513855	-0.1596
chr	513855	513856	-0.0456
chr	513856	513857	-0.0684
chr	513857	513859	-0.0798
chr	513859	513860	-0.0912
chr	513860	513862	-0.1026
chr	513862	513865	-0.1254
chr	513865	513867	-0.1368
chr	513867	513872	-0.1026
chr	513872	513874	-0.114
chr	513874	513875	-0.1368
chr	513875	513877	-0.1596
chr	513877	513878	-0.2052
chr	513878	513879	-0.2166
chr	513879	513880	-0.2736
chr	513880	513881	-0.285
chr	513881	513882	-0.3078
chr	513882	513883	-0.3306
chr	513883	513884	-0.456
chr	513884	513885	-0.4902
chr	513885	513896	-0.5016
chr	513896	513901	-0.456
chr	513901	513903	-0.342
chr	513903	513905	-0.3534
chr	513905	513906	-0.4332
chr	513906	513907	-0.5472
chr	513907	513908	-1.1058
chr	513908	513909	-1.1514
chr	513909	513915	-1.1628
chr	513915	513918	-1.1742
chr	513918	513920	-1.197
chr	513920	513925	-1.2426
chr	513925	513928	-1.254
chr	513928	513929	-0.1368
chr	513929	513930	-0.1482
chr	513930	513933	-0.171
chr	513933	513935	-0.1824
chr	513935	513939	-0.228
chr	513939	513940	-0.2622
chr	513940	513941	-0.3648
chr	513941	513944	-0.3534
chr	513944	513947	-0.3762
chr	513947	513949	-0.3078
chr	513949	513950	-0.3306
chr	513950	513960	-0.2736
chr	513960	513962	-0.285
chr	513962	513963	-0.1596
chr	513963	513964	-0.228
chr	513964	513965	-0.2394
chr	513965	513967	-0.4104
chr	513967	513968	-0.4332
chr	513968	513969	-0.4446
chr	513969	513970	-0.456
chr	513970	513971	-0.4674
chr	513971	513981	-0.4332
chr	513981	513984	-0.4218
chr	513984	513986	-0.3648
chr	513986	513987	-0.1254
chr	513987	513990	-0.0342
chr	513990	513994	-0.0228
chr	514006	514024	-0.0228
chr	514024	514027	-0.0342
chr	514027	514028	-0.0456
chr	514028	514030	-0.057
chr	514030	514034	-0.0684
chr	514034	514035	-0.0912
chr	514035	514036	-0.1026
chr	514036	514038	-0.114
chr	514038	514043	-0.1254
chr	514043	514046	-0.114
chr	514046	514050	-0.0798
chr	514050	514051	-0.0684
chr	514051	514053	-0.057
chr	514053	514055	-0.0114
chr	514068	514071	-0.0114
chr	514071	514072	-0.0228
chr	514072	514077	-0.0342
chr	514077	514090	-0.0456
chr	514090	514091	-0.057
chr	514091	514096	-0.0342
chr	514096	514098	-0.0228
chr	514098	514107	-0.0114
chr	514107	514108	-0.0342
chr	514108	514112	-0.0228
chr	514112	514113	-0.0456
chr	514113	514118	-0.057
chr	514118	514122	-0.0684
chr	514122	514127	-0.0912
chr	514127	514128	-0.1026
chr	514128	514129	-0.114
chr	514129	514130	-0.1026
chr	514130	514133	-0.0912
chr	514133	514139	-0.0798
chr	514139	514142	-0.0456
chr	514142	514144	-0.0342
chr	514144	514148	-0.0228
chr	514148	514149	-0.0114
chr	514151	514172	-0.0114
chr	514172	514179	-0.0228
chr	514179	514193	-0.0114
chr	514288	514289	-0.0228
chr	514289	514310	-0.0342
chr	514488	514489	-0.0228
chr	514489	514495	-0.0342
chr	514495	514499	-0.0912
chr	514499	514500	-0.1026
chr	514500	514501	-0.114
chr	514501	514502	-0.1368
chr	514502	514503	-0.1938
chr	514503	514504	-0.6384
chr	514504	514513	-0.6498
chr	514513	514515	-0.627
chr	514515	514516	-0.6042
chr	514516	514522	-0.57
chr	514522	514523	-0.5586
chr	514523	514524	-0.513
chr	514524	514525	-0.228
chr	514525	514530	-0.0114
chr	514545	514546	-0.0114
chr	514546	514550	-0.0912
chr	514550	514566	-0.1026
chr	514566	514567	-0.0912
chr	514568	514584	-0.0228
chr	514584	514586	-0.0342
chr	514586	514590	-0.0456
chr	514590	514591	-0.0342
chr	514591	514592	-0.0912
chr	514592	514593	-0.114
chr	514593	514594	-0.1254
chr	514594	514605	-0.114
chr	514605	514611	-0.0912
chr	514611	514612	-0.0684
chr	514628	514631	-0.0228
chr	514631	514632	-0.0342
chr	514632	514633	-0.0798
chr	514633	514649	-0.0912
chr	514649	514651	-0.0798
chr	514651	514654	-0.057
chr	514654	514658	-0.0114
chr	514661	514663	-0.0114
chr	514663	514669	-0.0342
chr	514669	514684	-0.0456
chr	514684	514686	-0.0342
chr	514686	514691	-0.0114
chr	514706	514707	-0.0228
chr	514707	514727	-0.0342
chr	514727	514728	-0.0456
chr	514728	514729	-0.057
chr	514729	514731	-0.0228
chr	514731	514733	-0.0798
chr	514733	514734	-0.228
chr	514734	514735	-0.342
chr	514735	514736	-0.399
chr	514736	514737	-0.4218
chr	514737	514750	-0.456
chr	514750	514751	-0.4446
chr	514751	514753	-0.4332
chr	514753	514755	-0.2394
chr	514755	514756	-0.228
chr	514756	514772	-0.0114
chr	514777	514778	-0.0228
chr	514778	514786	-0.0456
chr	514786	514803	-0.0912
chr	514803	514806	-0.0798
chr	514806	514808	-0.0684
chr	514808	514814	-0.0114
chr	514837	514845	-0.0114
chr	514845	514854	-0.0228
chr	514854	514855	-0.0342
chr	514855	514856	-0.2052
chr	514856	514857	-0.2508
chr	514857	514858	-0.342
chr	514858	514859	-0.5814
chr	514859	514860	-0.741
chr	514860	514861	-0.7866
chr	514861	514865	-0.8322
chr	514865	514871	-0.8208
chr	514871	514876	-0.8094
chr	514876	514877	-0.7866
chr	514877	514878	-0.1368
chr	514878	514882	-0.0912
chr	514882	514883	-0.0798
chr	514902	514903	-0.0114
chr	514903	514904	-0.1482
chr	514904	514905	-0.228
chr	514905	514907	-0.7182
chr	514907	514908	-0.741
chr	514908	514909	-0.7524
chr	514909	514910	-0.8664
chr	514910	514911	-1.1286
chr	514911	514912	-1.4592
chr	514912	514913	-1.824
chr	514913	514914	-1.9722
chr	514914	514915	-4.503
chr	514915	514916	-35.5908
chr	514916	514917	-37.164
chr	514917	514918	-37.392
chr	514918	514919	-37.4262
chr	514919	514920	-37.5744
chr	514920	514924	-37.7112
chr	514924	514925	-37.6428
chr	514925	514926	-37.4946
chr	514926	514927	-36.993
chr	514927	514929	-37.0044
chr	514929	514931	-37.0158
chr	514931	514932	-37.0614
chr	514932	514933	-36.9018
chr	514933	514934	-36.9474
chr	514934	514935	-36.993
chr	514935	514936	-36.48
chr	514936	514937	-11.4684
chr	514937	514938	-1.3224
chr	514938	514939	-1.4592
chr	514939	514940	-1.4478
chr	514940	514947	-1.4592
chr	514947	514948	-1.4934
chr	514948	514949	-1.5846
chr	514949	514950	-1.6074
chr	514950	514951	-1.5162
chr	514951	514952	-1.5048
chr	514952	514953	-1.539
chr	514953	514954	-1.5504
chr	514954	514955	-1.5048
chr	514955	514957	-1.2426
chr	514957	514958	-0.399
chr	514958	514960	-0.2964
chr	514960	514961	-0.2622
chr	514961	514963	-0.2508
chr	514963	514969	-0.2394
chr	514969	514970	-0.228
chr	514970	514971	-0.171
chr	514971	514972	-0.057
chr	514972	514973	-0.0342
chr	514973	514975	-0.0228
chr	514975	514986	-0.0114
chr	514986	514987	-0.0228
chr	514987	514988	-0.0114
chr	514988	514998	-0.057
chr	514998	515008	-0.0684
chr	515008	515020	-0.0456
chr	515020	515021	-0.0342
chr	515028	515030	-0.0114
chr	515030	515049	-0.0228
chr	515123	515125	-0.0114
chr	515125	515127	-0.0228
chr	515127	515128	-0.0456
chr	515128	515129	-0.2622
chr	515129	515130	-0.3192
chr	515130	515131	-0.3306
chr	515131	515133	-0.342
chr	515133	515147	-0.3648
chr	515147	515149	-0.3534
chr	515149	515150	-0.1824
chr	515150	515152	-0.0114
chr	515177	515178	-0.171
chr	515178	515179	-0.1824
chr	515179	515181	-0.1938
chr	515181	515183	-0.228
chr	515183	515184	-0.2394
chr	515184	515186	-0.2622
chr	515186	515187	-0.4332
chr	515187	515198	-0.456
chr	515198	515199	-0.3648
chr	515199	515203	-0.2508
chr	515203	515205	-0.2394
chr	515205	515206	-0.228
chr	515206	515207	-0.1938
chr	515207	515208	-0.1596
chr	515208	515213	-0.0114
chr	515222	515223	-0.0114
chr	515223	515226	-0.0456
chr	515226	515244	-0.0798
chr	515244	515246	-0.0342
chr	515246	515248	-0.0228
chr	515309	515314	-0.0456
chr	515314	515329	-0.057
chr	515329	515331	-0.0228
chr	515339	515343	-0.0114
chr	515343	515361	-0.0342
chr	515361	515365	-0.0228
chr	515384	515386	-0.0114
chr	515386	515387	-0.0228
chr	515387	515391	-0.0912
chr	515391	515407	-0.1026
chr	515407	515409	-0.0798
chr	515409	515413	-0.0114
chr	515443	515444	-0.0114
chr	515444	515445	-0.0342
chr	515445	515463	-0.0456
chr	515463	515466	-0.0912
chr	515466	515467	-0.1254
chr	515467	515468	-0.1482
chr	515468	515469	-0.1596
chr	515469	515470	-0.2736
chr	515470	515485	-0.5586
chr	515485	515490	-0.4902
chr	515490	515491	-0.3876
chr	515491	515492	-0.3762
chr	515559	515581	-0.0114
chr	515614	515635	-0.0114
chr	515636	515657	-0.0114
chr	515703	515704	-0.0456
chr	515704	515705	-0.0684
chr	515705	515706	-0.0798
chr	515706	515707	-0.0912
chr	515707	515708	-0.1368
chr	515708	515709	-1.0146
chr	515709	515710	-1.1286
chr	515710	515711	-1.4478
chr	515711	515712	-1.482
chr	515712	515713	-1.5162
chr	515713	515729	-1.5618
chr	515729	515730	-0.3876
chr	515730	515731	-0.2622
chr	515731	515732	-0.0342
chr	515732	515736	-0.0228
chr	515736	515737	-0.0114
chr	515763	515786	-0.0114
chr	515975	515976	-0.0114
chr	515976	515977	-0.0228
chr	515977	515978	-0.0342
chr	515978	515997	-0.0456
chr	516102	516104	-0.0114
chr	516104	516105	-0.0342
chr	516105	516110	-0.0684
chr	516110	516118	-0.0798
chr	516118	516122	-0.0912
chr	516122	516125	-0.0798
chr	516125	516127	-0.0684
chr	516127	516137	-0.0228
chr	516137	516140	-0.0114
chr	516161	516179	-0.0114
chr	516179	516183	-0.0342
chr	516183	516190	-0.0228
chr	516190	516200	-0.0342
chr	516200	516205	-0.0114
chr	516205	516207	-0.0456
chr	516207	516209	-0.0342
chr	516209	516210	-0.0798
chr	516210	516226	-0.1026
chr	516226	516229	-0.057
chr	516229	516230	-0.0456
chr	516230	516231	-0.057
chr	516231	516256	-0.0114
chr	516285	516306	-0.0342
chr	516318	516328	-0.0228
chr	516328	516329	-0.0342
chr	516329	516340	-0.0456
chr	516340	516350	-0.0228
chr	516356	516370	-0.0114
chr	516370	516375	-0.0228
chr	516375	516392	-0.0114
chr	516397	516398	-0.2166
chr	516398	516399	-0.285
chr	516399	516400	-0.342
chr	516400	516401	-0.3648
chr	516401	516419	-0.3762
chr	516419	516420	-0.0228
chr	516420	516446	-0.0342
chr	516446	516452	-0.0228
chr	516452	516454	-0.0114
chr	516472	516474	-0.0114
chr	516474	516475	-0.1026
chr	516475	516480	-0.1368
chr	516480	516481	-0.1482
chr	516481	516482	-0.1596
chr	516482	516483	-0.2736
chr	516483	516485	-0.285
chr	516485	516486	-0.3306
chr	516486	516494	-0.342
chr	516494	516495	-0.2394
chr	516495	516503	-0.2052
chr	516503	516505	-0.0684
chr	516505	516506	-0.057
chr	516506	516507	-0.0114
chr	516550	516551	-0.0228
chr	516551	516552	-0.0798
chr	516552	516557	-0.1596
chr	516557	516571	-0.1824
chr	516571	516572	-0.1596
chr	516572	516573	-0.057
chr	516573	516577	-0.0342
chr	516577	516578	-0.0456
chr	516578	516580	-0.0342
chr	516580	516582	-0.0456
chr	516582	516583	-0.057
chr	516583	516584	-0.0912
chr	516584	516585	-0.1368
chr	516585	516586	-0.1482
chr	516586	516587	-0.4218
chr	516587	516588	-0.7068
chr	516588	516590	-2.4966
chr	516590	516591	-2.5422
chr	516591	516592	-2.565
chr	516592	516594	-2.5764
chr	516594	516596	-2.5992
chr	516596	516597	-2.6334
chr	516597	516598	-2.6448
chr	516598	516599	-2.9184
chr	516599	516600	-3.42
chr	516600	516601	-3.477
chr	516601	516602	-4.5714
chr	516602	516603	-4.9248
chr	516603	516604	-5.0502
chr	516604	516605	-5.301
chr	516605	516606	-5.4948
chr	516606	516608	-5.5176
chr	516608	516609	-3.2832
chr	516609	516610	-3.2946
chr	516610	516612	-3.3288
chr	516612	516613	-3.3402
chr	516613	516614	-3.3174
chr	516614	516615	-3.306
chr	516615	516616	-3.3288
chr	516616	516617	-3.3516
chr	516617	516619	-3.4086
chr	516619	516620	-3.42
chr	516620	516621	-2.394
chr	516621	516622	-2.3598
chr	516622	516623	-1.2768
chr	516623	516624	-1.2312
chr	516624	516625	-1.2084
chr	516625	516626	-0.9804
chr	516626	516627	-0.8436
chr	516627	516629	-0.2736
chr	516629	516631	-0.228
chr	516631	516632	-0.1938
chr	516632	516637	-0.1596
chr	516637	516638	-0.0798
chr	516638	516647	-0.0684
chr	516647	516648	-0.0456
chr	516660	516663	-0.0114
chr	516663	516665	-0.1938
chr	516665	516666	-0.2166
chr	516666	516667	-0.7068
chr	516667	516668	-0.7638
chr	516668	516669	-0.8892
chr	516669	516671	-0.9348
chr	516671	516679	-0.9462
chr	516679	516681	-0.9576
chr	516681	516682	-1.0146
chr	516682	516684	-1.0374
chr	516684	516685	-2.1432
chr	516685	516686	-2.2002
chr	516686	516687	-3.1692
chr	516687	516688	-2.3028
chr	516688	516689	-2.2914
chr	516689	516690	-2.3484
chr	516690	516691	-2.3598
chr	516691	516693	-2.3826
chr	516693	516694	-2.394
chr	516694	516695	-2.4396
chr	516695	516697	-2.4624
chr	516697	516698	-2.4738
chr	516698	516699	-2.4852
chr	516699	516700	-2.508
chr	516700	516701	-2.565
chr	516701	516702	-2.5194
chr	516702	516703	-2.508
chr	516703	516705	-2.5422
chr	516705	516706	-2.2002
chr	516706	516707	-0.5472
chr	516707	516708	-0.627
chr	516708	516709	-0.6384
chr	516709	516710	-0.6498
chr	516710	516711	-0.627
chr	516711	516712	-0.6156
chr	516712	516713	-0.6384
chr	516713	516714	-0.627
chr	516714	516716	-0.6384
chr	516716	516719	-0.57
chr	516719	516722	-0.5586
chr	516722	516723	-0.5244
chr	516723	516725	-0.513
chr	516725	516726	-0.3648
chr	516726	516727	-0.2052
chr	516727	516728	-0.171
chr	516728	516730	-0.1026
chr	516730	516731	-0.0912
chr	516731	516732	-0.0798
chr	516732	516733	-0.057
chr	516733	516734	-0.0342
chr	516734	516739	-0.0114
chr	516746	516748	-0.0798
chr	516748	516749	-0.171
chr	516749	516751	-1.3338
chr	516751	516752	-1.6758
chr	516752	516767	-1.6986
chr	516767	516771	-1.6872
chr	516771	516772	-0.0114
chr	516787	516805	-0.0114
chr	516805	516813	-0.0228
chr	516813	516819	-0.0342
chr	516819	516821	-0.0456
chr	516821	516822	-0.0798
chr	516822	516823	-0.0912
chr	516823	516824	-0.114
chr	516824	516825	-0.1482
chr	516825	516827	-0.171
chr	516827	516828	-0.285
chr	516828	516829	-0.3078
chr	516829	516836	-0.3876
chr	516836	516839	-0.3762
chr	516839	516840	-0.3876
chr	516840	516841	-0.399
chr	516841	516843	-0.4788
chr	516843	516844	-0.4902
chr	516844	516845	-0.5016
chr	516845	516848	-0.5244
chr	516848	516858	-0.1938
chr	516858	516859	-0.2166
chr	516859	516860	-0.513
chr	516860	516861	-1.2654
chr	516861	516862	-1.311
chr	516862	516863	-1.2654
chr	516863	516864	-1.254
chr	516864	516865	-1.2654
chr	516865	516869	-1.1856
chr	516869	516870	-1.197
chr	516870	516881	-1.2084
chr	516881	516882	-0.1482
chr	516882	516888	-0.0228
chr	516888	516891	-0.0114
chr	516931	516933	-0.0114
chr	516933	516934	-0.456
chr	516934	516935	-0.4674
chr	516935	516944	-0.4788
chr	516944	516946	-0.4902
chr	516946	516947	-0.5016
chr	516947	516952	-0.513
chr	516952	516953	-0.57
chr	516953	516954	-0.285
chr	516954	516955	-0.2622
chr	516955	516956	-0.3078
chr	516956	516957	-0.4446
chr	516957	516958	-0.4788
chr	516958	516965	-0.4902
chr	516965	516968	-0.4788
chr	516968	516970	-0.4674
chr	516970	516973	-0.456
chr	516973	516974	-0.4446
chr	516974	516975	-0.2964
chr	516975	516977	-0.228
chr	516977	516978	-0.171
chr	516990	517012	-0.0228
chr	517015	517035	-0.0114
chr	517045	517046	-0.0228
chr	517046	517067	-0.1026
chr	517085	517089	-0.0114
chr	517089	517092	-0.0228
chr	517092	517093	-0.1596
chr	517093	517094	-0.1938
chr	517094	517100	-0.2166
chr	517100	517112	-0.228
chr	517112	517120	-0.0456
chr	517120	517122	-0.0342
chr	517122	517123	-0.0228
chr	517130	517132	-0.0114
chr	517132	517133	-0.0228
chr	517133	517153	-0.0456
chr	517153	517155	-0.0342
chr	517161	517162	-0.0114
chr	517162	517164	-0.0342
chr	517164	517181	-0.0684
chr	517181	517183	-0.057
chr	517183	517184	-0.0342
chr	517184	517185	-0.0228
chr	517189	517190	-0.0114
chr	517190	517206	-0.0456
chr	517206	517207	-0.0342
chr	517210	517235	-0.0228
chr	517256	517257	-0.0114
chr	517257	517259	-0.1596
chr	517259	517260	-0.171
chr	517260	517261	-1.254
chr	517261	517263	-1.4364
chr	517263	517264	-1.4478
chr	517264	517277	-1.4706
chr	517277	517282	-1.4592
chr	517340	517347	-0.0114
chr	517347	517361	-0.0228
chr	517361	517368	-0.0114
chr	517383	517384	-0.0114
chr	517384	517388	-0.0228
chr	517388	517398	-0.0342
chr	517398	517405	-0.0456
chr	517405	517410	-0.0342
chr	517410	517415	-0.0228
chr	517415	517419	-0.0114
chr	517422	517423	-0.0114
chr	517423	517424	-0.0342
chr	517424	517425	-0.057
chr	517425	517426	-0.0798
chr	517426	517427	-0.0912
chr	517427	517440	-0.1026
chr	517440	517446	-0.0912
chr	517446	517447	-0.0684
chr	517489	517490	-0.0228
chr	517490	517491	-0.057
chr	517491	517492	-0.2736
chr	517492	517493	-0.9576
chr	517493	517494	-1.0944
chr	517494	517495	-1.2996
chr	517495	517496	-1.3224
chr	517496	517497	-1.3452
chr	517497	517499	-1.3908
chr	517499	517503	-1.4022
chr	517503	517513	-1.4136
chr	517513	517514	-1.3908
chr	517514	517515	-0.2394
chr	517515	517518	-0.0912
chr	517518	517520	-0.0456
chr	517520	517521	-0.0228
chr	517521	517526	-0.0114
chr	517533	517534	-0.0342
chr	517534	517535	-0.342
chr	517535	517536	-0.4446
chr	517536	517538	-0.4788
chr	517538	517552	-0.4902
chr	517552	517554	-0.4788
chr	517554	517555	-0.456
chr	517555	517556	-0.4674
chr	517556	517573	-0.0228
chr	517573	517575	-0.0456
chr	517575	517576	-0.057
chr	517576	517577	-0.114
chr	517577	517580	-0.1254
chr	517580	517583	-0.1368
chr	517583	517585	-0.1482
chr	517585	517586	-0.6384
chr	517586	517587	-1.3566
chr	517587	517589	-1.4022
chr	517589	517591	-1.4136
chr	517591	517597	-1.425
chr	517597	517598	-1.4136
chr	517598	517605	-1.311
chr	517605	517606	-1.2996
chr	517606	517608	-0.228
chr	517608	517609	-0.0684
chr	517609	517612	-0.0798
chr	517612	517613	-0.1368
chr	517613	517621	-0.171
chr	517621	517622	-0.1824
chr	517622	517624	-0.228
chr	517624	517626	-0.2394
chr	517626	517627	-0.2508
chr	517627	517629	-0.2622
chr	517629	517631	-0.1938
chr	517631	517634	-0.171
chr	517634	517643	-0.1026
chr	517643	517644	-0.0684
chr	517644	517646	-0.057
chr	517646	517650	-0.0228
chr	517651	517671	-0.0114
chr	517694	517695	-0.114
chr	517695	517696	-0.1938
chr	517696	517697	-0.2166
chr	517697	517698	-0.2394
chr	517698	517699	-0.2508
chr	517699	517700	-0.2622
chr	517700	517701	-0.2736
chr	517701	517716	-0.2964
chr	517716	517717	-0.2052
chr	517717	517718	-0.3876
chr	517718	517719	-0.5814
chr	517719	517720	-0.627
chr	517720	517721	-0.6384
chr	517721	517722	-0.6612
chr	517722	517723	-0.6384
chr	517723	517725	-0.5586
chr	517725	517729	-0.57
chr	517729	517738	-0.5814
chr	517738	517739	-0.2052
chr	517739	517741	-0.1254
chr	517741	517742	-0.114
chr	517742	517744	-0.0798
chr	517744	517745	-0.0684
chr	517787	517789	-0.0114
chr	517789	517790	-0.0342
chr	517790	517791	-0.0456
chr	517791	517792	-0.114
chr	517792	517793	-0.1596
chr	517793	517794	-0.3078
chr	517794	517795	-0.3762
chr	517795	517796	-0.4332
chr	517796	517797	-0.4446
chr	517797	517799	-0.4674
chr	517799	517800	-0.4788
chr	517800	517801	-0.513
chr	517801	517802	-1.14
chr	517802	517803	-1.1628
chr	517803	517807	-1.1742
chr	517807	517813	-1.1856
chr	517813	517814	-1.1742
chr	517814	517815	-1.0032
chr	517815	517817	-0.8322
chr	517817	517818	-0.7866
chr	517818	517822	-0.7638
chr	517822	517823	-0.741
chr	517823	517827	-0.0114
chr	517827	517829	-0.0228
chr	517829	517830	-0.0456
chr	517830	517831	-0.1026
chr	517831	517842	-0.1368
chr	517842	517844	-0.1254
chr	517844	517851	-0.114
chr	517851	517852	-0.1482
chr	517852	517853	-0.0342
chr	517853	517855	-0.1026
chr	517855	517857	-0.114
chr	517857	517858	-0.1254
chr	517858	517859	-0.1596
chr	517859	517860	-0.2622
chr	517860	517861	-0.2964
chr	517861	517862	-0.342
chr	517862	517864	-0.3648
chr	517864	517865	-0.5244
chr	517865	517867	-0.6042
chr	517867	517868	-0.627
chr	517868	517874	-0.6384
chr	517874	517878	-0.5586
chr	517878	517884	-0.5244
chr	517884	517885	-0.171
chr	517885	517886	-0.1254
chr	517886	517893	-0.0114
chr	517893	517894	-0.0342
chr	517894	517897	-0.0456
chr	517897	517901	-0.0912
chr	517901	517917	-0.1026
chr	517917	517923	-0.0456
chr	517948	517953	-0.0114
chr	517953	517955	-0.0228
chr	517955	517956	-0.0456
chr	517956	517959	-0.057
chr	517959	517960	-0.0798
chr	517960	517961	-0.1368
chr	517961	517963	-0.171
chr	517963	517969	-0.1824
chr	517969	517974	-0.2052
chr	517974	517975	-0.8094
chr	517975	517976	-0.8322
chr	517976	517977	-0.8778
chr	517977	517979	-0.8664
chr	517979	517980	-0.8778
chr	517980	517981	-0.9006
chr	517981	517982	-0.8094
chr	517982	517983	-0.8208
chr	517983	517984	-0.8436
chr	517984	517986	-0.855
chr	517986	517989	-0.8664
chr	517989	517990	-0.8778
chr	517990	517991	-1.0032
chr	517991	517992	-1.0146
chr	517992	517994	-1.026
chr	517994	517995	-1.0374
chr	517995	517996	-0.57
chr	517996	517997	-0.5358
chr	517997	517998	-0.5472
chr	517998	518001	-0.57
chr	518001	518002	-0.513
chr	518002	518003	-0.5244
chr	518003	518006	-0.4788
chr	518006	518008	-0.4674
chr	518008	518012	-0.456
chr	518012	518014	-0.2964
chr	518014	518015	-0.285
chr	518015	518017	-0.1482
chr	518017	518018	-0.0456
chr	518018	518031	-0.0114
chr	518037	518040	-0.0114
chr	518040	518041	-0.057
chr	518041	518042	-0.1368
chr	518042	518060	-0.1482
chr	518060	518061	-0.1368
chr	518061	518062	-0.114
chr	518062	518072	-0.0114
chr	518072	518081	-0.0228
chr	518081	518093	-0.0114
chr	518120	518121	-0.0456
chr	518121	518122	-0.1482
chr	518122	518123	-0.1596
chr	518123	518141	-0.171
chr	518141	518142	-0.0342
chr	518176	518197	-0.0228
chr	518222	518233	-0.0114
chr	518233	518249	-0.0228
chr	518249	518251	-0.0114
chr	518251	518272	-0.0228
chr	518273	518295	-0.0114
chr	518337	518342	-0.0114
chr	518342	518343	-0.0228
chr	518343	518344	-0.0342
chr	518344	518346	-0.0456
chr	518346	518352	-0.057
chr	518352	518355	-0.0684
chr	518355	518361	-0.0798
chr	518361	518365	-0.0912
chr	518365	518366	-0.0798
chr	518366	518370	-0.0684
chr	518370	518376	-0.057
chr	518376	518377	-0.0684
chr	518377	518379	-0.057
chr	518379	518380	-0.0912
chr	518380	518382	-0.114
chr	518382	518388	-0.0912
chr	518388	518390	-0.1026
chr	518390	518391	-0.1938
chr	518391	518392	-0.2052
chr	518392	518393	-0.285
chr	518393	518394	-0.3306
chr	518394	518395	-0.4788
chr	518395	518397	-0.4674
chr	518397	518398	-0.513
chr	518398	518399	-0.5244
chr	518399	518402	-0.513
chr	518402	518403	-0.627
chr	518403	518404	-0.7296
chr	518404	518405	-0.7182
chr	518405	518406	-0.7638
chr	518406	518407	-0.7752
chr	518407	518408	-1.3224
chr	518408	518409	-1.3452
chr	518409	518410	-1.9038
chr	518410	518411	-2.3826
chr	518411	518412	-2.9298
chr	518412	518413	-2.9982
chr	518413	518414	-3.2946
chr	518414	518415	-3.1578
chr	518415	518416	-3.1806
chr	518416	518417	-15.219
chr	518417	518418	-18.7416
chr	518418	518419	-19.3914
chr	518419	518420	-20.4972
chr	518420	518421	-20.9988
chr	518421	518422	-23.0508
chr	518422	518423	-23.2446
chr	518423	518425	-23.256
chr	518425	518429	-23.2674
chr	518429	518430	-23.313
chr	518430	518431	-23.3244
chr	518431	518432	-23.3016
chr	518432	518433	-22.6632
chr	518433	518436	-22.629
chr	518436	518437	-22.5834
chr	518437	518438	-7.9116
chr	518438	518439	-5.7114
chr	518439	518441	-2.28
chr	518441	518442	-0.4674
chr	518442	518443	-0.2964
chr	518443	518447	-0.2052
chr	518447	518449	-0.1596
chr	518449	518451	-0.1482
chr	518451	518452	-0.2052
chr	518452	518453	-0.2166
chr	518453	518454	-0.342
chr	518454	518457	-0.4446
chr	518457	518458	-0.4674
chr	518458	518461	-0.4788
chr	518461	518462	-0.3762
chr	518462	518467	-0.399
chr	518467	518470	-0.4104
chr	518470	518471	-0.399
chr	518471	518472	-0.3762
chr	518472	518473	-0.3648
chr	518473	518474	-0.3306
chr	518474	518475	-0.114
chr	518475	518476	-0.057
chr	518476	518477	-0.0684
chr	518477	518478	-0.0798
chr	518478	518481	-0.114
chr	518481	518484	-0.1254
chr	518484	518485	-0.114
chr	518485	518486	-0.1368
chr	518486	518487	-0.3534
chr	518487	518488	-0.5472
chr	518488	518489	-7.0224
chr	518489	518490	-7.923
chr	518490	518491	-8.9946
chr	518491	518492	-12.7566
chr	518492	518493	-23.9628
chr	518493	518494	-26.8128
chr	518494	518495	-29.0244
chr	518495	518496	-30.4152
chr	518496	518497	-31.0878
chr	518497	518498	-31.179
chr	518498	518501	-31.2474
chr	518501	518502	-31.2588
chr	518502	518503	-31.2702
chr	518503	518506	-31.2816
chr	518506	518507	-31.2702
chr	518507	518508	-31.2816
chr	518508	518509	-31.2588
chr	518509	518510	-31.2132
chr	518510	518511	-20.7252
chr	518511	518512	-20.349
chr	518512	518513	-20.1666
chr	518513	518514	-8.2764
chr	518514	518515	-0.4332
chr	518515	518516	-0.4218
chr	518516	518517	-0.4104
chr	518517	518518	-0.3876
chr	518518	518521	-0.2622
chr	518521	518523	-0.2508
chr	518523	518524	-0.2394
chr	518524	518528	-0.1026
chr	518528	518530	-0.114
chr	518530	518535	-0.1254
chr	518535	518544	-0.114
chr	518544	518545	-0.0912
chr	518545	518546	-0.0798
chr	518546	518550	-0.0114
chr	518559	518561	-0.0798
chr	518561	518565	-0.1254
chr	518565	518572	-0.1368
chr	518572	518578	-0.1482
chr	518578	518579	-0.171
chr	518579	518583	-0.114
chr	518583	518588	-0.1254
chr	518588	518590	-0.0456
chr	518590	518595	-0.057
chr	518595	518596	-0.1026
chr	518596	518597	-0.1254
chr	518597	518599	-0.1368
chr	518599	518600	-0.1482
chr	518600	518601	-0.2964
chr	518601	518602	-0.399
chr	518602	518603	-0.5928
chr	518603	518604	-0.6498
chr	518604	518605	-0.6612
chr	518605	518606	-0.7068
chr	518606	518607	-1.0032
chr	518607	518608	-1.14
chr	518608	518609	-1.1514
chr	518609	518610	-1.2882
chr	518610	518612	-1.425
chr	518612	518613	-1.4364
chr	518613	518614	-1.5162
chr	518614	518615	-1.5048
chr	518615	518616	-1.5732
chr	518616	518619	-1.5618
chr	518619	518620	-1.5504
chr	518620	518621	-1.539
chr	518621	518622	-1.4022
chr	518622	518623	-1.1514
chr	518623	518624	-1.1058
chr	518624	518625	-1.0944
chr	518625	518626	-1.1172
chr	518626	518628	-1.1286
chr	518628	518630	-1.0032
chr	518630	518631	-1.026
chr	518631	518632	-0.285
chr	518632	518633	-0.2964
chr	518633	518634	-0.4218
chr	518634	518635	-0.5586
chr	518635	518636	-0.5244
chr	518636	518637	-0.684
chr	518637	518638	-1.083
chr	518638	518639	-1.8126
chr	518639	518640	-1.9266
chr	518640	518641	-1.938
chr	518641	518642	-1.9836
chr	518642	518643	-2.0178
chr	518643	518644	-2.0634
chr	518644	518647	-2.0862
chr	518647	518648	-2.109
chr	518648	518650	-2.1318
chr	518650	518651	-2.1546
chr	518651	518652	-2.166
chr	518652	518653	-2.1546
chr	518653	518655	-2.1204
chr	518655	518656	-2.0976
chr	518656	518657	-1.995
chr	518657	518658	-1.9038
chr	518658	518659	-1.8696
chr	518659	518660	-0.513
chr	518660	518661	-0.3876
chr	518661	518662	-0.3762
chr	518662	518663	-0.3192
chr	518663	518664	-0.3078
chr	518664	518668	-0.228
chr	518668	518669	-0.2052
chr	518669	518671	-0.2622
chr	518671	518672	-0.2508
chr	518672	518674	-0.285
chr	518674	518675	-0.2736
chr	518675	518677	-0.2052
chr	518677	518678	-0.1938
chr	518678	518679	-0.1824
chr	518679	518680	-0.2052
chr	518680	518681	-0.2622
chr	518681	518682	-5.1984
chr	518682	518683	-5.2896
chr	518683	518684	-6.5208
chr	518684	518685	-6.5892
chr	518685	518686	-6.6804
chr	518686	518687	-6.7488
chr	518687	518688	-6.7716
chr	518688	518690	-6.783
chr	518690	518691	-6.7146
chr	518691	518693	-6.726
chr	518693	518694	-6.7716
chr	518694	518695	-6.84
chr	518695	518698	-6.8628
chr	518698	518699	-6.9084
chr	518699	518701	-7.0338
chr	518701	518703	-7.0452
chr	518703	518704	-0.855
chr	518704	518705	-1.0488
chr	518705	518708	-1.0032
chr	518708	518710	-1.0146
chr	518710	518712	-1.0032
chr	518712	518713	-1.6986
chr	518713	518714	-2.5194
chr	518714	518715	-2.6106
chr	518715	518716	-3.7392
chr	518716	518717	-4.0812
chr	518717	518719	-4.1952
chr	518719	518724	-4.2522
chr	518724	518725	-4.1154
chr	518725	518729	-3.7164
chr	518729	518732	-3.705
chr	518732	518734	-3.7278
chr	518734	518735	-2.1546
chr	518735	518736	-2.1888
chr	518736	518737	-1.4478
chr	518737	518739	-0.6498
chr	518739	518740	-1.0146
chr	518740	518741	-1.2312
chr	518741	518742	-1.2768
chr	518742	518743	-1.3794
chr	518743	518744	-1.5162
chr	518744	518745	-1.5846
chr	518745	518746	-1.8012
chr	518746	518747	-2.3028
chr	518747	518748	-2.5764
chr	518748	518749	-2.622
chr	518749	518753	-2.6334
chr	518753	518755	-2.6106
chr	518755	518757	-2.5992
chr	518757	518759	-1.6872
chr	518759	518760	-1.881
chr	518760	518761	-2.052
chr	518761	518762	-1.8582
chr	518762	518763	-1.6758
chr	518763	518764	-1.7556
chr	518764	518765	-2.223
chr	518765	518766	-2.4054
chr	518766	518767	-2.5992
chr	518767	518768	-2.5422
chr	518768	518769	-5.814
chr	518769	518770	-5.9508
chr	518770	518771	-7.7178
chr	518771	518772	-8.0712
chr	518772	518773	-9.0516
chr	518773	518774	-9.5988
chr	518774	518775	-9.7698
chr	518775	518776	-9.9066
chr	518776	518777	-9.9294
chr	518777	518778	-10.0092
chr	518778	518779	-9.9978
chr	518779	518780	-10.0092
chr	518780	518781	-10.0434
chr	518781	518782	-10.0206
chr	518782	518783	-9.9978
chr	518783	518784	-8.9718
chr	518784	518785	-8.9262
chr	518785	518786	-8.892
chr	518786	518787	-8.8806
chr	518787	518788	-8.4474
chr	518788	518789	-8.3904
chr	518789	518790	-7.8774
chr	518790	518791	-5.2668
chr	518791	518792	-2.3028
chr	518792	518793	-1.4136
chr	518793	518796	-0.912
chr	518796	518797	-0.3648
chr	518797	518799	-0.2622
chr	518799	518802	-0.2166
chr	518802	518803	-0.2052
chr	518803	518808	-0.1824
chr	518808	518811	-0.1368
chr	518811	518812	-0.1596
chr	518812	518815	-0.0798
chr	518815	518818	-0.0912
chr	518818	518819	-0.057
chr	518819	518820	-0.114
chr	518820	518821	-0.1596
chr	518821	518823	-0.2052
chr	518823	518825	-0.2166
chr	518825	518826	-0.2394
chr	518826	518827	-0.4332
chr	518827	518828	-0.5016
chr	518828	518829	-0.7068
chr	518829	518830	-0.798
chr	518830	518831	-0.8892
chr	518831	518833	-0.9006
chr	518833	518835	-0.9234
chr	518835	518836	-0.9348
chr	518836	518837	-0.9576
chr	518837	518838	-0.9804
chr	518838	518840	-1.0032
chr	518840	518841	-1.026
chr	518841	518842	-1.0488
chr	518842	518843	-0.9348
chr	518843	518844	-1.2198
chr	518844	518845	-1.6986
chr	518845	518846	-2.6562
chr	518846	518847	-2.7246
chr	518847	518848	-2.85
chr	518848	518849	-2.9184
chr	518849	518850	-2.9754
chr	518850	518852	-2.9412
chr	518852	518853	-2.9184
chr	518853	518854	-3.1122
chr	518854	518855	-4.5828
chr	518855	518856	-6.3612
chr	518856	518857	-7.1706
chr	518857	518858	-9.6558
chr	518858	518859	-13.4064
chr	518859	518860	-14.9112
chr	518860	518861	-16.7352
chr	518861	518862	-16.9176
chr	518862	518863	-17.1798
chr	518863	518864	-17.1
chr	518864	518865	-18.24
chr	518865	518866	-18.6846
chr	518866	518867	-19.0494
chr	518867	518868	-19.3572
chr	518868	518869	-19.3914
chr	518869	518871	-19.4484
chr	518871	518872	-19.4826
chr	518872	518874	-19.5054
chr	518874	518875	-19.437
chr	518875	518876	-19.4142
chr	518876	518879	-18.753
chr	518879	518880	-18.639
chr	518880	518881	-5.7114
chr	518881	518882	-5.1186
chr	518882	518885	-4.8678
chr	518885	518886	-4.5486
chr	518886	518888	-0.912
chr	518888	518889	-0.5472
chr	518889	518891	-0.4674
chr	518891	518894	-0.4446
chr	518894	518895	-0.4218
chr	518895	518898	-0.3648
chr	518898	518899	-0.3762
chr	518899	518900	-0.399
chr	518900	518901	-0.4446
chr	518901	518902	-0.4104
chr	518902	518903	-0.513
chr	518903	518904	-0.5358
chr	518904	518905	-0.741
chr	518905	518906	-0.7524
chr	518906	518907	-0.798
chr	518907	518908	-0.9006
chr	518908	518909	-1.2198
chr	518909	518910	-1.4934
chr	518910	518911	-1.8012
chr	518911	518912	-4.7082
chr	518912	518913	-4.7652
chr	518913	518914	-4.8108
chr	518914	518915	-4.8336
chr	518915	518916	-4.9704
chr	518916	518917	-4.9932
chr	518917	518918	-5.0046
chr	518918	518919	-5.0274
chr	518919	518921	-4.9932
chr	518921	518923	-4.8906
chr	518923	518926	-4.7994
chr	518926	518927	-4.7538
chr	518927	518928	-4.6626
chr	518928	518929	-4.6854
chr	518929	518930	-4.6968
chr	518930	518931	-5.5062
chr	518931	518932	-6.2814
chr	518932	518933	-3.7164
chr	518933	518934	-3.762
chr	518934	518935	-5.073
chr	518935	518936	-5.7912
chr	518936	518937	-6.0534
chr	518937	518938	-6.1218
chr	518938	518939	-6.1332
chr	518939	518940	-6.2244
chr	518940	518941	-6.5208
chr	518941	518942	-6.9768
chr	518942	518943	-7.467
chr	518943	518944	-8.1396
chr	518944	518945	-8.1852
chr	518945	518946	-8.208
chr	518946	518947	-8.5728
chr	518947	518948	-8.7096
chr	518948	518949	-8.8236
chr	518949	518951	-8.8578
chr	518951	518952	-8.6184
chr	518952	518953	-6.5778
chr	518953	518955	-5.871
chr	518955	518956	-5.8596
chr	518956	518957	-5.8482
chr	518957	518958	-3.0324
chr	518958	518962	-2.8272
chr	518962	518963	-2.8044
chr	518963	518964	-2.793
chr	518964	518965	-1.4592
chr	518965	518967	-1.4136
chr	518967	518968	-0.969
chr	518968	518969	-0.9576
chr	518969	518970	-0.6042
chr	518970	518971	-0.5472
chr	518971	518974	-0.5358
chr	518974	518975	-0.4446
chr	518975	518976	-0.4104
chr	518976	518977	-0.0228
chr	518977	518978	-0.0114
chr	518984	518988	-0.0114
chr	518988	518989	-0.0456
chr	518989	518991	-0.0798
chr	518991	518992	-0.0912
chr	518992	518993	-0.114
chr	518993	518994	-0.1368
chr	518994	518995	-0.1938
chr	518995	518996	-0.2394
chr	518996	519001	-0.2622
chr	519001	519003	-0.2736
chr	519003	519005	-0.285
chr	519005	519006	-0.3078
chr	519006	519007	-0.3192
chr	519007	519009	-0.3306
chr	519009	519010	-0.2964
chr	519010	519011	-0.2736
chr	519011	519013	-0.2394
chr	519013	519014	-0.228
chr	519014	519015	-0.1482
chr	519015	519016	-0.1026
chr	519016	519018	-0.0798
chr	519018	519019	-0.0912
chr	519019	519022	-0.1026
chr	519022	519024	-0.0798
chr	519024	519026	-0.0684
chr	519026	519029	-0.0798
chr	519029	519031	-0.0912
chr	519031	519034	-0.1026
chr	519034	519035	-0.114
chr	519035	519040	-0.1254
chr	519040	519042	-0.114
chr	519042	519047	-0.0798
chr	519047	519053	-0.0456
chr	519065	519067	-0.0342
chr	519067	519072	-0.0456
chr	519072	519073	-0.057
chr	519073	519074	-0.114
chr	519074	519075	-0.1482
chr	519075	519076	-0.3762
chr	519076	519077	-0.3876
chr	519077	519078	-0.399
chr	519078	519080	-0.4446
chr	519080	519089	-0.456
chr	519089	519094	-0.4332
chr	519094	519095	-0.399
chr	519095	519096	-0.3876
chr	519096	519097	-0.0684
chr	519097	519098	-0.0228
chr	519098	519102	-0.0114
chr	519103	519106	-0.0114
chr	519106	519111	-0.0342
chr	519111	519113	-0.1938
chr	519113	519115	-0.3648
chr	519115	519116	-0.3762
chr	519116	519118	-0.399
chr	519118	519121	-0.4104
chr	519121	519122	-0.4218
chr	519122	519123	-0.4332
chr	519123	519124	-0.4218
chr	519124	519125	-0.4332
chr	519125	519126	-0.4446
chr	519126	519127	-0.5244
chr	519127	519128	-0.7068
chr	519128	519129	-0.9234
chr	519129	519131	-1.083
chr	519131	519132	-1.0944
chr	519132	519133	-1.1742
chr	519133	519134	-1.8126
chr	519134	519137	-1.8924
chr	519137	519138	-1.9038
chr	519138	519149	-1.8696
chr	519149	519150	-1.9038
chr	519150	519152	-1.1628
chr	519152	519153	-1.1742
chr	519153	519155	-1.1058
chr	519155	519156	-0.2052
chr	519156	519157	-0.2622
chr	519157	519160	-0.2736
chr	519160	519172	-0.2508
chr	519172	519176	-0.171
chr	519176	519178	-0.1596
chr	519178	519180	-0.0342
chr	519180	519182	-0.0228
chr	519182	519203	-0.0114
chr	519285	519309	-0.0114
chr	519326	519347	-0.0114
chr	519372	519392	-0.0114
chr	519392	519393	-0.0342
chr	519393	519394	-0.3534
chr	519394	519395	-0.5016
chr	519395	519396	-0.5358
chr	519396	519397	-0.5472
chr	519397	519405	-0.5586
chr	519405	519415	-0.5472
chr	519415	519417	-0.0456
chr	519417	519420	-0.0798
chr	519420	519437	-0.0912
chr	519437	519442	-0.0114
chr	519458	519464	-0.0228
chr	519464	519467	-0.0456
chr	519467	519479	-0.0798
chr	519479	519483	-0.057
chr	519483	519484	-0.0114
chr	519484	519489	-0.0228
chr	519489	519506	-0.0114
chr	519611	519628	-0.0114
chr	519662	519664	-0.0114
chr	519664	519684	-0.0228
chr	519686	519700	-0.0114
chr	519700	519701	-0.0228
chr	519701	519702	-0.228
chr	519702	519706	-0.2622
chr	519706	519707	-0.2736
chr	519707	519721	-0.2622
chr	519721	519722	-0.2736
chr	519722	519724	-0.0228
chr	519724	519743	-0.0342
chr	519790	519809	-0.0114
chr	519821	519834	-0.0228
chr	519834	519842	-0.0342
chr	519842	519843	-0.0228
chr	519843	519856	-0.0114
chr	519906	519918	-0.0114
chr	519918	519928	-0.0228
chr	519928	519939	-0.0114
chr	519956	519978	-0.0114
chr	520070	520093	-0.0114
chr	520138	520143	-0.0114
chr	520143	520160	-0.0456
chr	520160	520165	-0.0342
chr	520181	520188	-0.0114
chr	520188	520202	-0.0228
chr	520202	520203	-0.057
chr	520203	520204	-0.0684
chr	520204	520205	-0.0798
chr	520205	520206	-0.0912
chr	520206	520207	-0.1254
chr	520207	520208	-0.2052
chr	520208	520223	-0.2166
chr	520223	520224	-0.1938
chr	520224	520229	-0.171
chr	520244	520245	-0.0456
chr	520245	520251	-0.1368
chr	520251	520265	-0.1482
chr	520265	520266	-0.114
chr	520266	520272	-0.0114
chr	520338	520359	-0.0228
chr	520390	520399	-0.0114
chr	520399	520400	-0.057
chr	520400	520401	-0.0684
chr	520401	520402	-0.1368
chr	520402	520405	-0.1482
chr	520405	520406	-0.1824
chr	520406	520411	-0.2166
chr	520411	520412	-0.228
chr	520412	520421	-0.2166
chr	520421	520422	-0.2052
chr	520422	520423	-0.114
chr	520423	520426	-0.0912
chr	520426	520428	-0.0228
chr	520472	520480	-0.0114
chr	520480	520482	-0.0228
chr	520482	520494	-0.0342
chr	520494	520500	-0.0228
chr	520512	520537	-0.0114
chr	520543	520544	-0.0684
chr	520544	520561	-0.1254
chr	520561	520566	-0.114
chr	520619	520637	-0.0912
chr	520641	520642	-0.0456
chr	520642	520643	-0.171
chr	520643	520646	-0.1938
chr	520646	520647	-0.2052
chr	520647	520649	-0.2166
chr	520649	520663	-0.2394
chr	520663	520669	-0.0342
chr	520669	520676	-0.0114
chr	520676	520681	-0.0228
chr	520681	520683	-0.0684
chr	520683	520686	-0.0912
chr	520686	520698	-0.1026
chr	520698	520701	-0.0912
chr	520701	520707	-0.0228
chr	520712	520734	-0.0114
chr	520795	520796	-0.0114
chr	520796	520803	-0.0228
chr	520803	520805	-0.0342
chr	520805	520808	-0.057
chr	520808	520810	-0.114
chr	520810	520811	-0.1368
chr	520811	520812	-0.1482
chr	520812	520816	-0.171
chr	520816	520827	-0.1482
chr	520827	520829	-0.1254
chr	520829	520830	-0.1026
chr	520830	520831	-0.0342
chr	520847	520852	-0.0114
chr	520852	520853	-0.0228
chr	520853	520868	-0.0342
chr	520868	520874	-0.0228
chr	520874	520881	-0.0114
chr	520919	520929	-0.0228
chr	520929	520941	-0.0342
chr	520941	520942	-0.0114
chr	520942	520950	-0.0342
chr	520950	520963	-0.0228
chr	520977	520997	-0.0114
chr	521028	521040	-0.0114
chr	521040	521043	-0.0228
chr	521043	521048	-0.0342
chr	521048	521053	-0.0456
chr	521053	521054	-0.0342
chr	521054	521056	-0.057
chr	521056	521061	-0.0684
chr	521061	521069	-0.0456
chr	521069	521075	-0.0342
chr	521075	521082	-0.0114
chr	521198	521202	-0.0228
chr	521202	521209	-0.0456
chr	521209	521218	-0.057
chr	521218	521219	-0.0342
chr	521219	521221	-0.0228
chr	521221	521231	-0.0114
chr	521232	521257	-0.0114
chr	521257	521272	-0.0228
chr	521272	521275	-0.0114
chr	521291	521295	-0.0114
chr	521295	521312	-0.0342
chr	521312	521316	-0.0228
chr	521316	521318	-0.0114
chr	521318	521322	-0.0228
chr	521322	521325	-0.0114
chr	521325	521340	-0.0342
chr	521340	521347	-0.0228
chr	521354	521362	-0.0114
chr	521362	521363	-0.0228
chr	521363	521375	-0.0456
chr	521375	521384	-0.0342
chr	521384	521387	-0.0114
chr	521389	521392	-0.0114
chr	521392	521393	-0.0342
chr	521393	521410	-0.0456
chr	521410	521417	-0.0114
chr	521417	521438	-0.0912
chr	521438	521439	-0.0798
chr	521445	521446	-0.0114
chr	521446	521447	-0.0228
chr	521447	521448	-0.0798
chr	521448	521449	-0.0912
chr	521449	521467	-0.1026
chr	521467	521468	-0.114
chr	521468	521471	-0.0456
chr	521471	521488	-0.0342
chr	521488	521496	-0.0114
chr	521501	521505	-0.0228
chr	521505	521510	-0.0342
chr	521510	521511	-0.057
chr	521511	521517	-0.0684
chr	521517	521522	-0.0798
chr	521522	521523	-0.171
chr	521523	521524	-0.2052
chr	521524	521525	-0.2166
chr	521525	521526	-0.228
chr	521526	521532	-0.2394
chr	521532	521543	-0.1938
chr	521543	521548	-0.0342
chr	521554	521582	-0.0114
chr	521582	521583	-0.0342
chr	521583	521586	-0.0456
chr	521586	521587	-0.0684
chr	521587	521588	-0.1026
chr	521588	521598	-0.1482
chr	521598	521608	-0.1368
chr	521608	521609	-0.0342
chr	521648	521666	-0.0114
chr	521666	521667	-0.0684
chr	521667	521668	-0.0798
chr	521668	521671	-0.0912
chr	521671	521687	-0.0798
chr	521698	521708	-0.0228
chr	521708	521719	-0.0342
chr	521719	521721	-0.057
chr	521721	521722	-0.0342
chr	521722	521723	-0.0684
chr	521723	521724	-0.1026
chr	521724	521725	-0.114
chr	521725	521729	-0.1368
chr	521729	521730	-0.2052
chr	521730	521743	-0.2166
chr	521743	521744	-0.1938
chr	521744	521745	-0.1026
chr	521745	521747	-0.0912
chr	521747	521751	-0.1026
chr	521751	521765	-0.0228
chr	521765	521766	-0.0342
chr	521766	521767	-0.0228
chr	521767	521773	-0.0342
chr	521773	521787	-0.0228
chr	521823	521824	-0.0114
chr	521824	521845	-0.0456
chr	521878	521879	-0.0114
chr	521879	521880	-0.1596
chr	521880	521883	-0.171
chr	521883	521891	-0.2052
chr	521891	521892	-0.2166
chr	521892	521899	-0.228
chr	521899	521900	-0.1938
chr	521900	521904	-0.0798
chr	521904	521905	-0.0684
chr	521905	521911	-0.0228
chr	521911	521912	-0.0114
chr	521915	521918	-0.0114
chr	521918	521921	-0.0228
chr	521921	521922	-0.0456
chr	521922	521923	-0.057
chr	521923	521924	-0.1254
chr	521924	521925	-0.1368
chr	521925	521926	-0.1482
chr	521926	521938	-0.171
chr	521938	521939	-0.1368
chr	521939	521940	-0.1254
chr	521940	521944	-0.114
chr	521944	521945	-0.1254
chr	521945	521947	-0.0456
chr	521947	521953	-0.0228
chr	521953	521968	-0.0342
chr	521968	521969	-0.0228
chr	521988	521990	-0.0114
chr	521990	521996	-0.0342
chr	521996	521997	-0.0456
chr	521997	521998	-0.0798
chr	521998	521999	-0.1482
chr	521999	522000	-0.9462
chr	522000	522009	-1.0716
chr	522009	522012	-1.0602
chr	522012	522017	-1.0374
chr	522017	522019	-1.0602
chr	522019	522020	-1.0716
chr	522020	522021	-0.1596
chr	522021	522024	-0.1026
chr	522024	522031	-0.114
chr	522031	522033	-0.1254
chr	522033	522034	-0.1368
chr	522034	522035	-0.228
chr	522035	522036	-0.2736
chr	522036	522037	-0.3192
chr	522037	522038	-0.3306
chr	522038	522043	-0.3762
chr	522043	522046	-0.3534
chr	522046	522054	-0.3306
chr	522054	522055	-0.1824
chr	522055	522056	-0.0684
chr	522056	522060	-0.0228
chr	522060	522062	-0.0114
chr	522062	522064	-0.0456
chr	522064	522084	-0.0342
chr	522133	522154	-0.0114
chr	522278	522299	-0.0114
chr	522741	522763	-0.0114
chr	522998	523019	-0.0114
chr	523150	523167	-0.0114
chr	523375	523401	-0.0114
chr	523578	523602	-0.0114
chr	523642	523643	-0.0228
chr	523643	523651	-0.057
chr	523651	523660	-0.0684
chr	523660	523664	-0.0798
chr	523664	523665	-0.0456
chr	523665	523675	-0.0228
chr	523675	523676	-0.0342
chr	523676	523678	-0.057
chr	523678	523681	-0.0912
chr	523681	523695	-0.0798
chr	523695	523696	-0.0684
chr	523696	523697	-0.0798
chr	523697	523698	-0.0684
chr	523698	523718	-0.0798
chr	523718	523720	-0.0228
chr	523720	523729	-0.0114
chr	523729	523730	-0.0228
chr	523730	523737	-0.0114
chr	523737	523739	-0.0228
chr	523739	523743	-0.0342
chr	523743	523749	-0.057
chr	523749	523753	-0.0684
chr	523753	523754	-0.057
chr	523754	523755	-0.0684
chr	523755	523757	-0.0912
chr	523757	523758	-0.0798
chr	523758	523759	-0.0912
chr	523759	523761	-0.1026
chr	523761	523766	-0.1368
chr	523766	523768	-0.114
chr	523768	523770	-0.1026
chr	523770	523775	-0.1254
chr	523775	523776	-0.114
chr	523776	523777	-0.0912
chr	523777	523780	-0.057
chr	523780	523782	-0.0798
chr	523782	523784	-0.0912
chr	523784	523790	-0.0798
chr	523790	523792	-0.0684
chr	523792	523793	-0.0798
chr	523793	523797	-0.0912
chr	523797	523799	-0.1026
chr	523799	523800	-0.0912
chr	523800	523801	-0.1026
chr	523801	523814	-0.0912
chr	523814	523815	-0.0798
chr	523815	523817	-0.0912
chr	523817	523819	-0.057
chr	523819	523820	-0.0456
chr	523820	523824	-0.0342
chr	523824	523826	-0.0228
chr	523826	523831	-0.0114
chr	523831	523832	-0.0342
chr	523832	523833	-0.0798
chr	523833	523835	-0.0912
chr	523835	523836	-0.1368
chr	523836	523838	-0.1482
chr	523838	523839	-0.1596
chr	523839	523853	-0.171
chr	523853	523855	-0.1026
chr	523855	523858	-0.0912
chr	523858	523860	-0.0798
chr	523860	523865	-0.0114
chr	523865	523870	-0.0456
chr	523870	523873	-0.057
chr	523873	523881	-0.0684
chr	523881	523886	-0.057
chr	523886	523891	-0.0228
chr	523891	523893	-0.0114
chr	523920	523922	-0.0228
chr	523922	523923	-0.0342
chr	523923	523944	-0.0456
chr	523985	523986	-0.0114
chr	523986	523987	-0.0228
chr	523987	524007	-0.0342
chr	524016	524020	-0.0114
chr	524020	524022	-0.0228
chr	524022	524025	-0.0456
chr	524025	524039	-0.057
chr	524039	524041	-0.0684
chr	524041	524047	-0.057
chr	524047	524061	-0.0228
chr	524061	524069	-0.057
chr	524069	524072	-0.0684
chr	524072	524080	-0.0912
chr	524080	524082	-0.0798
chr	524082	524089	-0.0684
chr	524089	524090	-0.057
chr	524090	524100	-0.0114
chr	524103	524119	-0.0228
chr	524119	524126	-0.0342
chr	524126	524129	-0.0228
chr	524129	524134	-0.0342
chr	524134	524139	-0.0456
chr	524139	524151	-0.0228
chr	524151	524153	-0.0342
chr	524153	524172	-0.0228
chr	524184	524205	-0.0114
chr	524221	524237	-0.0342
chr	524237	524241	-0.057
chr	524241	524243	-0.0684
chr	524243	524247	-0.0342
chr	524247	524259	-0.057
chr	524259	524266	-0.0342
chr	524273	524277	-0.0456
chr	524277	524278	-0.057
chr	524278	524280	-0.0684
chr	524280	524281	-0.0798
chr	524281	524295	-0.0912
chr	524295	524298	-0.057
chr	524306	524307	-0.0114
chr	524307	524308	-0.2508
chr	524308	524309	-0.2622
chr	524309	524310	-0.3306
chr	524310	524312	-0.342
chr	524312	524313	-0.3534
chr	524313	524328	-0.3762
chr	524328	524329	-0.1938
chr	524329	524331	-0.0456
chr	524331	524333	-0.0342
chr	524355	524356	-0.0456
chr	524356	524358	-0.0684
chr	524358	524364	-0.0798
chr	524364	524376	-0.0912
chr	524376	524377	-0.0228
chr	524377	524386	-0.0114
chr	524393	524395	-0.0114
chr	524395	524397	-0.0228
chr	524397	524398	-0.0342
chr	524398	524399	-0.0456
chr	524399	524400	-0.1938
chr	524400	524401	-0.3306
chr	524401	524402	-0.342
chr	524402	524405	-0.3648
chr	524405	524417	-0.3762
chr	524417	524418	-0.3534
chr	524418	524421	-0.3648
chr	524421	524422	-0.1254
chr	524422	524424	-0.0342
chr	524424	524428	-0.0228
chr	524428	524439	-0.0114
chr	524442	524443	-0.0456
chr	524443	524444	-0.0684
chr	524444	524459	-0.0798
chr	524459	524460	-0.0912
chr	524460	524461	-0.1026
chr	524461	524462	-0.114
chr	524462	524463	-0.171
chr	524463	524464	-0.7296
chr	524464	524465	-0.741
chr	524465	524466	-0.8436
chr	524466	524467	-0.855
chr	524467	524468	-0.8892
chr	524468	524469	-0.9006
chr	524469	524470	-0.912
chr	524470	524471	-0.9234
chr	524471	524474	-0.9462
chr	524474	524476	-0.969
chr	524476	524483	-1.0032
chr	524483	524484	-0.9918
chr	524484	524488	-0.1596
chr	524488	524489	-0.1482
chr	524489	524491	-0.1368
chr	524491	524493	-0.1254
chr	524493	524494	-0.0114
chr	524497	524499	-0.0228
chr	524499	524505	-0.0342
chr	524505	524506	-0.171
chr	524506	524507	-0.2736
chr	524507	524510	-0.285
chr	524510	524522	-0.2964
chr	524522	524526	-0.285
chr	524526	524527	-0.1368
chr	524527	524528	-0.057
chr	524611	524619	-0.0114
chr	524619	524623	-0.0342
chr	524623	524632	-0.0456
chr	524632	524636	-0.0342
chr	524636	524643	-0.0456
chr	524643	524647	-0.0228
chr	524647	524648	-0.0342
chr	524648	524654	-0.0684
chr	524654	524656	-0.0798
chr	524656	524658	-0.0912
chr	524658	524659	-0.0798
chr	524659	524670	-0.1026
chr	524670	524671	-0.0684
chr	524671	524675	-0.057
chr	524675	524679	-0.0342
chr	524679	524686	-0.057
chr	524686	524689	-0.0798
chr	524689	524700	-0.0912
chr	524700	524704	-0.0342
chr	524704	524706	-0.0456
chr	524706	524707	-0.0912
chr	524707	524709	-0.1026
chr	524709	524712	-0.1482
chr	524712	524733	-0.1596
chr	524733	524737	-0.0228
chr	524737	524743	-0.0456
chr	524743	524745	-0.0684
chr	524745	524749	-0.0798
chr	524749	524753	-0.0912
chr	524753	524754	-0.1482
chr	524754	524755	-0.1596
chr	524755	524756	-0.2736
chr	524756	524757	-0.285
chr	524757	524758	-0.2394
chr	524758	524764	-0.2622
chr	524764	524778	-0.2508
chr	524778	524800	-0.0114
chr	524806	524814	-0.0228
chr	524814	524818	-0.0798
chr	524818	524819	-0.0912
chr	524819	524821	-0.171
chr	524821	524825	-0.2052
chr	524825	524835	-0.2166
chr	524835	524836	-0.2052
chr	524836	524840	-0.1368
chr	524840	524841	-0.1254
chr	524876	524877	-0.0798
chr	524877	524878	-0.0912
chr	524878	524882	-0.1026
chr	524882	524883	-1.0716
chr	524883	524884	-1.2312
chr	524884	524885	-1.5618
chr	524885	524886	-1.71
chr	524886	524887	-1.7214
chr	524887	524898	-1.7328
chr	524898	524902	-1.6416
chr	524902	524903	-1.6302
chr	524903	524904	-1.3908
chr	524904	524905	-0.171
chr	524905	524909	-0.1596
chr	524909	524920	-0.0114
chr	524920	524934	-0.0342
chr	524934	524938	-0.0456
chr	524938	524940	-0.057
chr	524940	524941	-0.0684
chr	524941	524942	-0.057
chr	524942	524944	-0.0456
chr	524944	524946	-0.0342
chr	524946	524956	-0.057
chr	524956	524961	-0.0342
chr	524961	524967	-0.0228
chr	525073	525077	-0.0114
chr	525077	525082	-0.0342
chr	525082	525087	-0.057
chr	525087	525088	-0.1938
chr	525088	525089	-0.2052
chr	525089	525090	-0.2394
chr	525090	525099	-0.2622
chr	525099	525108	-0.2394
chr	525921	525928	-0.0114
chr	525928	525934	-0.0228
chr	525934	525946	-0.0342
chr	525946	525950	-0.0456
chr	525950	525954	-0.0684
chr	525954	525967	-0.0912
chr	525967	525970	-0.1026
chr	525970	525971	-0.1368
chr	525971	525976	-0.1482
chr	525976	525977	-0.1254
chr	525977	525989	-0.114
chr	525989	525991	-0.0912
chr	525991	525992	-0.0798
chr	525997	526007	-0.0114
chr	526007	526009	-0.0228
chr	526009	526020	-0.057
chr	526020	526028	-0.0798
chr	526028	526029	-0.0684
chr	526029	526048	-0.0228
chr	526066	526084	-0.0114
chr	526084	526088	-0.0228
chr	526088	526114	-0.0114
chr	526131	526134	-0.0114
chr	526134	526147	-0.0228
chr	526147	526150	-0.0342
chr	526150	526155	-0.0456
chr	526155	526156	-0.114
chr	526156	526160	-0.1026
chr	526160	526162	-0.1254
chr	526162	526165	-0.1368
chr	526165	526167	-0.1482
chr	526167	526169	-0.2052
chr	526169	526170	-0.5928
chr	526170	526171	-0.7296
chr	526171	526172	-5.1528
chr	526172	526173	-5.415
chr	526173	526174	-5.6202
chr	526174	526175	-5.643
chr	526175	526178	-5.6544
chr	526178	526180	-5.6658
chr	526180	526181	-5.6886
chr	526181	526189	-5.7
chr	526189	526190	-5.6886
chr	526190	526191	-4.6854
chr	526191	526192	-3.0894
chr	526192	526193	-0.4788
chr	526193	526194	-0.2622
chr	526194	526195	-0.2508
chr	526195	526196	-0.1482
chr	526196	526197	-0.1368
chr	526197	526202	-0.0342
chr	526281	526284	-0.0114
chr	526284	526285	-0.1482
chr	526285	526286	-0.3762
chr	526286	526287	-0.399
chr	526287	526288	-0.4446
chr	526288	526293	-0.456
chr	526293	526295	-0.4674
chr	526295	526305	-0.4788
chr	526305	526306	-0.4674
chr	526306	526307	-0.456
chr	526307	526314	-0.0228
chr	526322	526342	-0.0114
chr	526344	526364	-0.0114
chr	526367	526387	-0.0114
chr	526533	526548	-0.0228
chr	526548	526549	-0.1368
chr	526549	526550	-0.3306
chr	526550	526551	-0.4902
chr	526551	526555	-0.513
chr	526555	526568	-0.5244
chr	526568	526570	-0.4332
chr	526570	526575	-0.4218
chr	526649	526653	-0.0114
chr	526653	526654	-0.5472
chr	526654	526658	-0.6384
chr	526658	526675	-0.6612
chr	526729	526750	-0.0114
chr	526992	526993	-0.0114
chr	526993	527021	-0.0228
chr	527021	527027	-0.0342
chr	527027	527042	-0.0114
chr	527061	527085	-0.0114
chr	527089	527104	-0.0114
chr	527167	527169	-0.0114
chr	527169	527170	-0.0228
chr	527170	527171	-0.0456
chr	527171	527174	-0.0684
chr	527174	527191	-0.0798
chr	527191	527192	-0.0114
chr	527192	527195	-0.0228
chr	527195	527201	-0.0114
chr	527201	527204	-0.0342
chr	527204	527205	-0.2964
chr	527205	527206	-0.3078
chr	527206	527207	-0.3534
chr	527207	527208	-0.3648
chr	527208	527210	-0.3762
chr	527210	527215	-0.4104
chr	527215	527218	-0.4218
chr	527218	527219	-0.4104
chr	527219	527220	-0.4218
chr	527220	527222	-0.4446
chr	527222	527223	-0.456
chr	527223	527224	-0.8094
chr	527224	527225	-0.8664
chr	527225	527226	-1.1856
chr	527226	527227	-1.2768
chr	527227	527228	-1.368
chr	527228	527229	-1.4364
chr	527229	527245	-1.4478
chr	527245	527246	-1.0944
chr	527246	527247	-1.0374
chr	527247	527249	-0.0684
chr	527249	527268	-0.0342
chr	527268	527279	-0.0228
chr	527279	527280	-0.0114
chr	527296	527301	-0.0228
chr	527301	527302	-0.5358
chr	527302	527303	-0.7752
chr	527303	527304	-1.1514
chr	527304	527306	-1.1742
chr	527306	527311	-1.4136
chr	527311	527313	-1.425
chr	527313	527318	-1.4364
chr	527318	527319	-1.4136
chr	527319	527320	-1.4022
chr	527320	527321	-1.368
chr	527321	527322	-1.1514
chr	527322	527323	-1.1058
chr	527323	527324	-0.2736
chr	527324	527325	-0.6954
chr	527325	527327	-0.7068
chr	527327	527328	-0.684
chr	527328	527330	-0.4674
chr	527330	527339	-0.513
chr	527339	527343	-0.4902
chr	527343	527345	-0.4788
chr	527345	527346	-0.1596
chr	527346	527348	-0.057
chr	527348	527349	-0.0684
chr	527349	527350	-0.0912
chr	527350	527353	-0.1026
chr	527353	527356	-0.114
chr	527356	527357	-0.1254
chr	527357	527360	-0.1368
chr	527360	527364	-0.1596
chr	527364	527365	-0.171
chr	527365	527366	-4.3776
chr	527366	527367	-13.9992
chr	527367	527368	-15.5724
chr	527368	527369	-15.6978
chr	527369	527370	-15.732
chr	527370	527371	-15.8118
chr	527371	527372	-15.8232
chr	527372	527374	-15.846
chr	527374	527375	-15.8574
chr	527375	527376	-15.8688
chr	527376	527377	-15.8574
chr	527377	527378	-15.846
chr	527378	527380	-15.8574
chr	527380	527381	-15.8688
chr	527381	527382	-15.8802
chr	527382	527383	-15.8916
chr	527383	527385	-15.903
chr	527385	527386	-15.9828
chr	527386	527387	-16.302
chr	527387	527388	-2.4624
chr	527388	527389	-1.71
chr	527389	527390	-1.7784
chr	527390	527391	-1.8468
chr	527391	527392	-1.9038
chr	527392	527393	-1.9152
chr	527393	527394	-1.8354
chr	527394	527397	-1.8582
chr	527397	527403	-1.8468
chr	527403	527404	-1.8354
chr	527404	527406	-1.8126
chr	527406	527408	-1.8924
chr	527408	527409	-1.254
chr	527409	527410	-1.2426
chr	527410	527412	-0.1824
chr	527412	527414	-0.1938
chr	527414	527415	-0.2052
chr	527415	527417	-0.2394
chr	527417	527426	-0.2508
chr	527426	527428	-0.171
chr	527428	527432	-0.1368
chr	527432	527434	-0.0912
chr	527434	527435	-0.0798
chr	527435	527436	-0.0684
chr	527436	527441	-0.0456
chr	527441	527443	-0.0684
chr	527443	527444	-0.114
chr	527444	527445	-0.4218
chr	527445	527446	-0.4446
chr	527446	527447	-0.5586
chr	527447	527448	-0.5928
chr	527448	527449	-0.6042
chr	527449	527450	-0.6156
chr	527450	527465	-0.5814
chr	527465	527468	-0.1596
chr	527468	527470	-0.1482
chr	527470	527471	-0.1368
chr	527471	527472	-0.1254
chr	527472	527474	-0.114
chr	527474	527476	-0.0912
chr	527476	527482	-0.0798
chr	527482	527486	-0.0684
chr	527490	527491	-0.0114
chr	527491	527502	-0.0228
chr	527502	527510	-0.0342
chr	527510	527512	-0.0228
chr	527512	527523	-0.0114
chr	527636	527649	-0.0228
chr	527649	527655	-0.0342
chr	527655	527665	-0.0114
chr	527666	527685	-0.0114
chr	528051	528059	-0.0228
chr	528059	528073	-0.0342
chr	528073	528076	-0.0114
chr	528154	528156	-0.0342
chr	528156	528157	-0.0684
chr	528157	528158	-0.2394
chr	528158	528159	-0.741
chr	528159	528160	-0.8436
chr	528160	528161	-0.9918
chr	528161	528162	-1.0716
chr	528162	528163	-1.0944
chr	528163	528165	-1.1172
chr	528165	528167	-1.14
chr	528167	528169	-1.1742
chr	528169	528175	-1.197
chr	528175	528176	-1.1286
chr	528176	528177	-1.14
chr	528177	528179	-1.0944
chr	528179	528180	-0.684
chr	528180	528181	-0.6384
chr	528181	528182	-0.2394
chr	528182	528183	-0.2166
chr	528183	528184	-0.2052
chr	528184	528185	-0.1026
chr	528185	528188	-0.0912
chr	528188	528191	-0.0798
chr	528191	528195	-0.0456
chr	528195	528196	-0.0342
chr	528196	528197	-0.0114
chr	528203	528210	-0.0114
chr	528210	528218	-0.0342
chr	528218	528231	-0.0456
chr	528231	528234	-0.0342
chr	528234	528237	-0.0114
chr	528246	528267	-0.0114
chr	528320	528344	-0.0114
chr	528535	528557	-0.0114
chr	528593	528610	-0.0114
chr	528621	528636	-0.0114
chr	528718	528725	-0.0228
chr	528725	528726	-0.0342
chr	528726	528727	-0.057
chr	528727	528743	-0.0684
chr	528743	528746	-0.0456
chr	528746	528747	-0.0342
chr	528749	528753	-0.0114
chr	528753	528754	-0.057
chr	528754	528755	-0.0684
chr	528755	528756	-0.4218
chr	528756	528757	-1.1856
chr	528757	528760	-1.2198
chr	528760	528770	-1.2426
chr	528770	528773	-1.2198
chr	528773	528777	-1.2312
chr	528777	528779	-0.0456
chr	528779	528780	-0.0798
chr	528780	528796	-0.0912
chr	528796	528798	-0.1026
chr	528798	528799	-0.057
chr	528799	528800	-0.0798
chr	528800	528802	-0.0684
chr	528802	528820	-0.0912
chr	528820	528821	-0.0342
chr	528821	528823	-0.0114
chr	528844	528866	-0.0114
chr	528910	528936	-0.0228
chr	528938	528957	-0.0114
chr	528957	528958	-0.0228
chr	528958	528959	-0.0342
chr	528959	528960	-0.057
chr	528960	528961	-0.0798
chr	528961	528962	-0.1026
chr	528962	528969	-0.1254
chr	528969	528980	-0.1368
chr	528980	528981	-0.0342
chr	528981	528984	-0.0456
chr	528984	528985	-0.0684
chr	528985	528990	-0.2052
chr	528990	529002	-0.1938
chr	529002	529007	-0.171
chr	529007	529008	-0.1026
chr	529021	529022	-0.0114
chr	529022	529023	-0.0342
chr	529023	529035	-0.057
chr	529035	529038	-0.0684
chr	529038	529044	-0.0798
chr	529044	529045	-0.057
chr	529045	529048	-0.0228
chr	529048	529049	-0.0684
chr	529049	529050	-0.5016
chr	529050	529051	-0.684
chr	529051	529052	-0.7638
chr	529052	529053	-0.7752
chr	529053	529055	-0.798
chr	529055	529070	-0.8208
chr	529070	529071	-0.1596
chr	529071	529072	-0.0342
chr	529072	529075	-0.0228
chr	529075	529076	-0.0684
chr	529076	529083	-0.114
chr	529083	529095	-0.1254
chr	529095	529097	-0.1368
chr	529097	529118	-0.4218
chr	529118	529119	-0.1596
chr	529119	529121	-0.0114
chr	529126	529127	-0.0114
chr	529127	529148	-0.0228
chr	529246	529259	-0.0228
chr	529259	529264	-0.0342
chr	529264	529274	-0.0456
chr	529274	529281	-0.0228
chr	529340	529342	-0.0228
chr	529342	529343	-0.057
chr	529343	529344	-0.0798
chr	529344	529355	-0.114
chr	529355	529356	-0.1254
chr	529356	529363	-0.1482
chr	529363	529368	-0.0684
chr	529368	529369	-0.057
chr	529369	529373	-0.0342
chr	529373	529375	-0.0456
chr	529375	529377	-0.057
chr	529377	529378	-0.0798
chr	529378	529379	-0.2166
chr	529379	529381	-0.2394
chr	529381	529382	-0.2964
chr	529382	529398	-0.3192
chr	529398	529402	-0.0798
chr	529457	529458	-0.0456
chr	529458	529459	-0.0684
chr	529459	529460	-0.0798
chr	529460	529461	-0.1026
chr	529461	529462	-0.1824
chr	529462	529463	-0.912
chr	529463	529464	-1.0374
chr	529464	529465	-1.4934
chr	529465	529466	-1.6188
chr	529466	529467	-1.6872
chr	529467	529468	-1.7214
chr	529468	529469	-1.7328
chr	529469	529470	-1.7556
chr	529470	529471	-1.7442
chr	529471	529476	-1.7556
chr	529476	529477	-1.7442
chr	529477	529481	-1.7556
chr	529481	529482	-1.7328
chr	529482	529483	-1.7214
chr	529483	529486	-0.684
chr	529486	529487	-0.2166
chr	529487	529488	-0.2622
chr	529488	529490	-0.285
chr	529490	529491	-0.2736
chr	529491	529494	-0.285
chr	529494	529495	-0.2964
chr	529495	529496	-0.3534
chr	529496	529497	-0.3876
chr	529497	529503	-0.399
chr	529503	529504	-0.3876
chr	529504	529505	-0.3648
chr	529505	529508	-0.3762
chr	529508	529510	-0.1938
chr	529510	529511	-0.1824
chr	529511	529514	-0.171
chr	529514	529515	-0.1596
chr	529515	529519	-0.1368
chr	529519	529520	-0.1482
chr	529520	529522	-0.1938
chr	529522	529523	-0.1596
chr	529523	529537	-0.1482
chr	529537	529539	-0.1254
chr	529539	529541	-0.057
chr	529541	529542	-0.0342
chr	529542	529545	-0.0114
chr	529545	529549	-0.0228
chr	529549	529551	-0.0342
chr	529551	529552	-0.0456
chr	529552	529553	-0.1026
chr	529553	529554	-0.114
chr	529554	529555	-0.1026
chr	529555	529556	-0.114
chr	529556	529558	-0.1368
chr	529558	529559	-0.3648
chr	529559	529560	-1.1058
chr	529560	529562	-1.14
chr	529562	529563	-1.1628
chr	529563	529574	-1.1856
chr	529574	529576	-1.1172
chr	529576	529578	-1.1286
chr	529578	529580	-1.1058
chr	529580	529602	-0.0114
chr	529608	529610	-0.0228
chr	529610	529611	-0.0342
chr	529611	529612	-0.0456
chr	529612	529613	-0.3306
chr	529613	529614	-0.456
chr	529614	529615	-0.57
chr	529615	529616	-0.5814
chr	529616	529632	-0.6042
chr	529632	529633	-0.5928
chr	529633	529635	-0.3192
chr	529635	529636	-0.0912
chr	529636	529637	-0.1254
chr	529637	529638	-0.7752
chr	529638	529639	-0.8094
chr	529639	529641	-0.8208
chr	529641	529652	-0.8322
chr	529652	529658	-0.798
chr	529658	529659	-0.0342
chr	529659	529671	-0.0228
chr	529677	529687	-0.0114
chr	529687	529688	-0.0456
chr	529688	529689	-0.3876
chr	529689	529690	-0.5244
chr	529690	529699	-0.5814
chr	529699	529710	-0.57
chr	529710	529711	-0.0228
chr	529711	529712	-0.0114
chr	529712	529713	-0.0228
chr	529713	529715	-0.0342
chr	529715	529716	-0.0456
chr	529716	529720	-0.057
chr	529720	529721	-0.0798
chr	529721	529722	-0.1026
chr	529722	529723	-0.1482
chr	529723	529724	-0.228
chr	529724	529725	-0.6726
chr	529725	529726	-0.7296
chr	529726	529727	-0.8094
chr	529727	529729	-0.8208
chr	529729	529730	-0.8322
chr	529730	529732	-0.8436
chr	529732	529733	-0.855
chr	529733	529736	-0.8664
chr	529736	529737	-0.9804
chr	529737	529738	-0.9918
chr	529738	529741	-1.0602
chr	529741	529742	-1.0488
chr	529742	529743	-1.0602
chr	529743	529746	-1.1058
chr	529746	529747	-1.938
chr	529747	529748	-2.0406
chr	529748	529749	-2.7816
chr	529749	529750	-2.8614
chr	529750	529751	-2.907
chr	529751	529752	-2.9412
chr	529752	529757	-2.907
chr	529757	529758	-2.9298
chr	529758	529759	-2.7246
chr	529759	529765	-2.736
chr	529765	529767	-2.7246
chr	529767	529768	-2.7132
chr	529768	529769	-0.2394
chr	529769	529779	-0.057
chr	529779	529780	-0.0228
chr	529801	529802	-0.0342
chr	529802	529808	-0.0456
chr	529808	529823	-0.057
chr	529823	529826	-0.0456
chr	529826	529827	-0.057
chr	529827	529828	-0.0456
chr	529828	529829	-0.3762
chr	529829	529830	-0.399
chr	529830	529843	-0.4104
chr	529843	529849	-0.399
chr	529849	529850	-0.0456
chr	529850	529853	-0.0228
chr	529853	529855	-0.0114
chr	529855	529869	-0.0684
chr	529869	529872	-0.057
chr	529872	529873	-0.0114
chr	529920	529921	-0.0114
chr	529921	529923	-0.0342
chr	529923	529924	-0.0684
chr	529924	529925	-0.1596
chr	529925	529926	-0.3534
chr	529926	529928	-0.4332
chr	529928	529944	-0.4446
chr	529944	529945	-0.4332
chr	529945	529946	-0.3306
chr	529946	529948	-0.0114
chr	529988	529989	-0.0912
chr	529989	530007	-0.1026
chr	530150	530172	-0.0228
chr	530204	530207	-0.0114
chr	530207	530227	-0.0228
chr	530227	530228	-0.0114
chr	530342	530366	-0.0228
chr	530366	530367	-0.0342
chr	530367	530387	-0.0114
chr	530405	530410	-0.0114
chr	530410	530430	-0.0228
chr	530488	530510	-0.0114
chr	530519	530520	-0.0342
chr	530520	530521	-0.057
chr	530521	530539	-0.0684
chr	530539	530541	-0.0456
chr	530541	530542	-0.0228
chr	530542	530544	-0.0114
chr	530557	530560	-0.0456
chr	530560	530561	-0.1482
chr	530561	530565	-0.1596
chr	530565	530579	-0.1938
chr	530579	530581	-0.1482
chr	530581	530585	-0.0228
chr	530585	530586	-0.0114
chr	530588	530594	-0.0114
chr	530594	530596	-0.057
chr	530596	530598	-0.0684
chr	530598	530602	-0.0798
chr	530602	530615	-0.0912
chr	530615	530616	-0.0456
chr	530616	530618	-0.0342
chr	530618	530620	-0.0228
chr	530620	530640	-0.0114
chr	530640	530641	-0.0228
chr	530641	530642	-0.0342
chr	530642	530643	-0.0456
chr	530643	530645	-0.0798
chr	530645	530646	-0.0912
chr	530646	530647	-0.171
chr	530647	530648	-0.2052
chr	530648	530649	-0.399
chr	530649	530658	-0.4104
chr	530658	530660	-0.399
chr	530660	530661	-0.4902
chr	530661	530662	-0.5358
chr	530662	530664	-0.6156
chr	530664	530668	-0.5472
chr	530668	530670	-0.5358
chr	530670	530679	-0.285
chr	530679	530682	-0.2394
chr	530682	530684	-0.2052
chr	530684	530685	-0.114
chr	530685	530686	-0.1026
chr	530686	530687	-0.0456
chr	530687	530689	-0.0114
chr	530730	530734	-0.0342
chr	530734	530751	-0.0456
chr	530791	530802	-0.0342
chr	530802	530803	-0.0456
chr	530803	530812	-0.057
chr	530812	530823	-0.0228
chr	530823	530824	-0.0342
chr	530824	530825	-0.2622
chr	530825	530826	-0.342
chr	530826	530827	-0.3534
chr	530827	530830	-0.57
chr	530830	530842	-0.5814
chr	530842	530844	-0.57
chr	530844	530845	-0.5586
chr	530845	530846	-0.5472
chr	530846	530847	-0.2052
chr	530847	530848	-0.0114
chr	530849	530851	-0.0114
chr	530851	530872	-0.0228
chr	530911	530912	-0.0114
chr	530912	530930	-0.0228
chr	530965	530969	-0.0114
chr	530969	530971	-0.0342
chr	530971	530978	-0.0912
chr	530978	530979	-0.1026
chr	530979	530983	-0.114
chr	530983	530985	-0.1368
chr	530985	530986	-0.1254
chr	530986	530989	-0.1368
chr	530989	530990	-0.1596
chr	530990	530991	-0.171
chr	530991	530993	-0.2052
chr	530993	530994	-0.3078
chr	530994	530995	-0.3192
chr	530995	531013	-0.3306
chr	531013	531021	-0.0114
chr	531091	531092	-0.0114
chr	531092	531096	-0.0228
chr	531096	531098	-0.0798
chr	531098	531099	-0.114
chr	531099	531117	-0.1254
chr	531117	531118	-0.0798
chr	531118	531119	-0.0228
chr	531119	531132	-0.0114
chr	531132	531139	-0.0228
chr	531139	531162	-0.0114
chr	531217	531228	-0.0228
chr	531228	531230	-0.0912
chr	531230	531231	-0.1026
chr	531231	531236	-0.114
chr	531236	531238	-0.1368
chr	531238	531239	-0.1254
chr	531239	531243	-0.114
chr	531243	531244	-0.1482
chr	531244	531245	-0.2622
chr	531245	531246	-0.3192
chr	531246	531248	-0.5016
chr	531248	531249	-0.5928
chr	531249	531250	-0.9918
chr	531250	531260	-1.197
chr	531260	531266	-1.1742
chr	531266	531267	-1.1628
chr	531267	531268	-1.1514
chr	531268	531270	-1.14
chr	531270	531271	-0.8208
chr	531271	531272	-0.2394
chr	531272	531273	-0.3306
chr	531273	531274	-0.3648
chr	531274	531276	-0.3876
chr	531276	531277	-0.4446
chr	531277	531291	-0.4674
chr	531291	531293	-0.456
chr	531293	531295	-0.0684
chr	531295	531296	-0.0342
chr	531296	531299	-0.0114
chr	531616	531617	-0.0228
chr	531617	531618	-0.0342
chr	531618	531619	-0.057
chr	531619	531621	-0.0684
chr	531621	531622	-0.0798
chr	531622	531624	-0.0912
chr	531624	531627	-0.1368
chr	531627	531628	-0.171
chr	531628	531631	-0.1824
chr	531631	531632	-0.2166
chr	531632	531640	-0.2622
chr	531640	531641	-0.2508
chr	531641	531645	-0.2052
chr	531645	531647	-0.114
chr	531647	531648	-0.1026
chr	531648	531652	-0.0228
chr	531652	531658	-0.0114
chr	531659	531680	-0.0228
chr	531729	531746	-0.0114
chr	531769	531790	-0.0114
chr	531835	531836	-0.0114
chr	531836	531837	-0.114
chr	531837	531838	-0.3762
chr	531838	531842	-0.456
chr	531842	531843	-0.4446
chr	531843	531856	-0.456
chr	531856	531857	-0.4788
chr	531857	531858	-0.4902
chr	531858	531866	-0.0456
chr	531866	531878	-0.0342
chr	531878	531880	-0.0114
chr	531887	531888	-0.1026
chr	531888	531889	-0.3192
chr	531889	531890	-0.3306
chr	531890	531891	-1.6986
chr	531891	531892	-3.933
chr	531892	531893	-4.4004
chr	531893	531894	-4.4232
chr	531894	531895	-4.4346
chr	531895	531896	-4.4802
chr	531896	531910	-4.503
chr	531910	531911	-4.4574
chr	531911	531912	-4.446
chr	531934	531936	-0.0114
chr	531936	531937	-0.0912
chr	531937	531938	-0.1482
chr	531938	531939	-0.2052
chr	531939	531940	-0.2166
chr	531940	531941	-0.2622
chr	531941	531942	-0.285
chr	531942	531943	-0.456
chr	531943	531944	-0.5928
chr	531944	531945	-0.6042
chr	531945	531947	-0.6156
chr	531947	531949	-0.6384
chr	531949	531951	-0.6498
chr	531951	531959	-0.6612
chr	531959	531961	-0.456
chr	531961	531964	-0.4218
chr	531964	531967	-0.057
chr	531967	531971	-0.0456
chr	531971	531973	-0.0114
chr	531973	531975	-0.0342
chr	531975	531977	-0.057
chr	531977	531978	-0.0684
chr	531978	531993	-0.1026
chr	531993	531994	-0.1254
chr	531994	531999	-0.1482
chr	531999	532000	-0.1026
chr	532000	532001	-0.4332
chr	532001	532002	-0.456
chr	532002	532020	-0.4674
chr	532020	532021	-0.2052
chr	532032	532042	-0.0114
chr	532042	532044	-0.0228
chr	532044	532045	-0.0342
chr	532045	532050	-0.0456
chr	532050	532052	-0.0684
chr	532052	532054	-0.0798
chr	532054	532055	-0.1368
chr	532055	532056	-0.1596
chr	532056	532057	-0.1824
chr	532057	532058	-0.1938
chr	532058	532059	-0.2052
chr	532059	532060	-0.285
chr	532060	532061	-0.6156
chr	532061	532062	-0.6726
chr	532062	532063	-0.912
chr	532063	532065	-0.9348
chr	532065	532066	-0.969
chr	532066	532067	-0.9804
chr	532067	532071	-1.0488
chr	532071	532072	-1.0374
chr	532072	532074	-1.0032
chr	532074	532075	-0.9576
chr	532075	532077	-0.969
chr	532077	532078	-0.9576
chr	532078	532079	-0.969
chr	532079	532080	-0.6954
chr	532080	532081	-0.7296
chr	532081	532082	-0.2964
chr	532082	532083	-0.3078
chr	532083	532084	-1.653
chr	532084	532085	-2.8158
chr	532085	532086	-2.9982
chr	532086	532087	-3.5682
chr	532087	532089	-5.3124
chr	532089	532090	-5.6544
chr	532090	532091	-5.643
chr	532091	532092	-5.6658
chr	532092	532094	-5.7456
chr	532094	532101	-5.7798
chr	532101	532105	-5.7342
chr	532105	532106	-5.6658
chr	532106	532107	-3.306
chr	532107	532108	-3.2946
chr	532108	532112	-0.1824
chr	532112	532113	-0.1482
chr	532113	532115	-0.0456
chr	532115	532120	-0.0114
chr	532145	532150	-0.0114
chr	532150	532151	-0.2622
chr	532151	532152	-0.3078
chr	532152	532154	-0.3762
chr	532154	532167	-0.3876
chr	532167	532169	-0.3648
chr	532169	532170	-0.2964
chr	532170	532171	-0.2394
chr	532171	532172	-0.0912
chr	532172	532173	-0.0684
chr	532173	532174	-0.0228
chr	532235	532238	-0.0114
chr	532238	532239	-0.0798
chr	532239	532240	-0.228
chr	532240	532241	-0.2622
chr	532241	532242	-0.2736
chr	532242	532243	-0.285
chr	532243	532245	-0.2964
chr	532245	532249	-0.3078
chr	532249	532260	-0.3192
chr	532260	532261	-0.3534
chr	532261	532264	-0.1026
chr	532264	532265	-0.114
chr	532265	532266	-0.1254
chr	532266	532269	-0.1368
chr	532269	532282	-0.1482
chr	532282	532287	-0.0798
chr	532287	532288	-0.0456
chr	532288	532289	-0.0684
chr	532289	532301	-0.0456
chr	532301	532308	-0.057
chr	532308	532309	-0.0228
chr	532309	532323	-0.0114
chr	532342	532343	-0.0114
chr	532343	532360	-0.0228
chr	532360	532364	-0.0114
chr	532390	532408	-0.0114
chr	532408	532412	-0.0342
chr	532412	532444	-0.0228
chr	532444	532449	-0.0456
chr	532449	532471	-0.0228
chr	532478	532491	-0.0114
chr	532491	532492	-0.2166
chr	532492	532493	-4.8564
chr	532493	532494	-4.959
chr	532494	532495	-5.2668
chr	532495	532496	-5.6088
chr	532496	532497	-5.9166
chr	532497	532502	-5.928
chr	532502	532508	-5.9394
chr	532508	532510	-5.9166
chr	532510	532511	-5.9052
chr	532511	532512	-5.814
chr	532512	532513	-5.1414
chr	532513	532514	-0.5016
chr	532514	532515	-0.5244
chr	532515	532517	-0.5016
chr	532517	532518	-0.4902
chr	532518	532519	-0.2964
chr	532519	532520	-0.2508
chr	532520	532524	-0.1824
chr	532524	532529	-0.1938
chr	532529	532532	-0.2052
chr	532532	532535	-0.1938
chr	532535	532537	-0.1026
chr	532537	532538	-0.057
chr	532538	532545	-0.0456
chr	532545	532546	-0.057
chr	532546	532548	-0.0684
chr	532548	532567	-0.057
chr	532567	532570	-0.0456
chr	532570	532573	-0.0114
chr	532573	532574	-0.0228
chr	532574	532577	-0.0342
chr	532577	532586	-0.0456
chr	532586	532587	-0.0798
chr	532587	532588	-0.1368
chr	532588	532599	-0.171
chr	532599	532601	-0.1938
chr	532601	532608	-0.2052
chr	532608	532609	-0.0798
chr	532609	532619	-0.0684
chr	532642	532648	-0.0114
chr	532648	532651	-0.0228
chr	532651	532652	-0.0342
chr	532652	532653	-0.057
chr	532653	532654	-0.1026
chr	532654	532655	-0.1368
chr	532655	532656	-0.5016
chr	532656	532657	-0.513
chr	532657	532663	-0.5472
chr	532663	532675	-0.5358
chr	532675	532677	-0.0912
chr	532677	532680	-0.1026
chr	532680	532681	-0.114
chr	532681	532685	-0.1254
chr	532685	532692	-0.1368
chr	532692	532696	-0.1482
chr	532696	532703	-0.057
chr	532703	532708	-0.0456
chr	532717	532719	-0.0684
chr	532719	532737	-0.1026
chr	532737	532740	-0.0342
chr	532740	532741	-0.0114
chr	532822	532853	-0.0114
chr	532927	532928	-0.0456
chr	532928	532929	-0.057
chr	532929	532931	-0.0798
chr	532931	532945	-0.1254
chr	532945	532948	-0.114
chr	532948	532949	-0.0684
chr	532949	532951	-0.0456
chr	532951	532952	-0.0228
chr	532952	532956	-0.0114
chr	532970	532973	-0.0114
chr	532973	532974	-0.0456
chr	532974	532975	-0.1482
chr	532975	532976	-0.228
chr	532976	532991	-0.2394
chr	532991	532993	-0.2508
chr	532993	532995	-0.2622
chr	532995	532996	-0.2964
chr	532996	532997	-0.285
chr	532997	533015	-0.2964
chr	533015	533016	-0.1596
chr	533016	533018	-0.0114
chr	533161	533182	-0.0114
chr	533195	533216	-0.0114
chr	533313	533324	-0.0114
chr	533324	533327	-0.0228
chr	533327	533338	-0.0342
chr	533338	533345	-0.0228
chr	533345	533354	-0.0114
chr	533367	533389	-0.0228
chr	533435	533463	-0.0114
chr	533519	533539	-0.0114
chr	533539	533540	-0.0228
chr	533540	533551	-0.1254
chr	533551	533552	-0.1368
chr	533552	533553	-0.1938
chr	533553	533559	-0.2052
chr	533559	533561	-0.1938
chr	533561	533573	-0.0798
chr	533594	533595	-0.0114
chr	533595	533598	-0.1026
chr	533598	533600	-0.114
chr	533600	533617	-0.1368
chr	533617	533624	-0.0114
chr	533689	533691	-0.0114
chr	533691	533708	-0.0228
chr	533708	533712	-0.0114
chr	533783	533786	-0.0114
chr	533786	533803	-0.0228
chr	533803	533808	-0.0114
chr	533849	533870	-0.0114
chr	534062	534063	-0.0114
chr	534063	534065	-0.057
chr	534065	534085	-0.0684
chr	534125	534127	-0.0798
chr	534127	534146	-0.0912
chr	534146	534147	-0.0798
chr	534147	534148	-0.0228
chr	534148	534149	-0.0342
chr	534149	534150	-0.0798
chr	534150	534152	-0.1254
chr	534152	534171	-0.2394
chr	534171	534173	-0.0912
chr	534173	534176	-0.1026
chr	534176	534177	-0.0114
chr	534177	534178	-0.0456
chr	534178	534179	-0.057
chr	534179	534180	-0.0684
chr	534180	534181	-0.0798
chr	534181	534197	-0.0912
chr	534197	534198	-0.0798
chr	534233	534234	-0.2394
chr	534234	534235	-0.2736
chr	534235	534238	-0.285
chr	534238	534241	-0.3078
chr	534241	534247	-0.3192
chr	534247	534254	-0.342
chr	534254	534255	-0.3306
chr	534255	534263	-0.0342
chr	534263	534268	-0.0228
chr	534381	534383	-0.0342
chr	534383	534398	-0.0456
chr	534398	534402	-0.0684
chr	534402	534419	-0.0342
chr	534419	534420	-0.0456
chr	534420	534421	-0.057
chr	534421	534422	-0.1938
chr	534422	534423	-0.3534
chr	534423	534427	-0.4446
chr	534427	534443	-0.456
chr	534443	534444	-0.0228
chr	534505	534523	-0.0114
chr	534870	534891	-0.1026
chr	534891	534892	-0.057
chr	535383	535397	-0.0114
chr	535397	535401	-0.0456
chr	535401	535417	-0.0684
chr	535417	535418	-0.0456
chr	535418	535424	-0.0228
chr	535473	535494	-0.0114
chr	535834	535840	-0.0114
chr	535840	535849	-0.0228
chr	535849	535882	-0.0114
chr	535891	535912	-0.0114
chr	535919	535920	-0.0114
chr	535920	535926	-0.0342
chr	535926	535939	-0.0456
chr	535939	535944	-0.0342
chr	535991	536017	-0.0228
chr	536181	536202	-0.0114
chr	536209	536232	-0.0114
chr	536551	536572	-0.0228
chr	536603	536625	-0.0114
chr	536834	536853	-0.0114
chr	537129	537150	-0.0114
chr	537150	537151	-0.0342
chr	537151	537170	-0.0228
chr	537307	537329	-0.0114
chr	537603	537622	-0.0114
chr	537677	537698	-0.0114
chr	538514	538534	-0.0114
chr	538735	538756	-0.0114
chr	539317	539322	-0.0114
chr	539322	539337	-0.0228
chr	539337	539343	-0.0114
chr	539581	539582	-0.2166
chr	539582	539586	-0.228
chr	539586	539589	-0.2394
chr	539589	539608	-0.2508
chr	539730	539731	-0.0228
chr	539731	539732	-0.0342
chr	539732	539737	-0.057
chr	539737	539751	-0.0798
chr	539751	539752	-0.0912
chr	539752	539753	-0.0798
chr	539753	539756	-0.057
chr	539756	539758	-0.0798
chr	539758	539759	-0.057
chr	539759	539760	-0.0798
chr	539760	539774	-0.0912
chr	539774	539778	-0.0798
chr	539778	539779	-0.0228
chr	539789	539790	-0.0114
chr	539790	539799	-0.0228
chr	539799	539800	-0.2166
chr	539800	539803	-0.57
chr	539803	539811	-0.5814
chr	539811	539820	-0.57
chr	539820	539821	-0.5586
chr	539821	539822	-0.0456
chr	539862	539884	-0.0228
chr	539884	539886	-0.0114
chr	539895	539917	-0.0342
chr	539940	539961	-0.0114
chr	539977	539978	-0.0114
chr	539978	539985	-0.0228
chr	539985	539997	-0.057
chr	539997	539999	-0.0912
chr	539999	540000	-0.5586
chr	540000	540002	-0.6156
chr	540002	540012	-0.627
chr	540012	540013	-0.741
chr	540013	540014	-0.9804
chr	540014	540019	-0.9918
chr	540019	540020	-0.969
chr	540020	540021	-0.4218
chr	540021	540022	-0.3876
chr	540022	540023	-0.3762
chr	540023	540030	-0.3648
chr	540030	540032	-0.3534
chr	540032	540033	-0.342
chr	540033	540034	-0.285
chr	540034	540035	-0.057
chr	540035	540037	-0.0342
chr	540048	540049	-0.0456
chr	540049	540050	-0.0798
chr	540050	540056	-0.0912
chr	540056	540060	-0.114
chr	540060	540069	-0.1254
chr	540069	540070	-0.1368
chr	540070	540072	-0.057
chr	540072	540079	-0.0456
chr	540079	540081	-0.0684
chr	540081	540082	-0.0912
chr	540082	540092	-0.1368
chr	540092	540094	-0.1482
chr	540094	540101	-0.1596
chr	540101	540104	-0.2166
chr	540104	540105	-0.114
chr	540105	540107	-0.1368
chr	540107	540109	-0.1596
chr	540109	540114	-0.171
chr	540114	540120	-0.1482
chr	540120	540123	-0.1368
chr	540123	540124	-0.0342
chr	540124	540131	-0.0114
chr	540148	540149	-0.0114
chr	540149	540152	-0.0342
chr	540152	540154	-0.0456
chr	540154	540155	-0.0798
chr	540155	540158	-0.1482
chr	540158	540166	-0.1596
chr	540166	540169	-0.1368
chr	540169	540175	-0.1254
chr	540175	540176	-0.0342
chr	540176	540177	-0.057
chr	540177	540197	-0.228
chr	540197	540199	-0.0114
chr	540201	540220	-0.0114
chr	540241	540244	-0.0114
chr	540244	540245	-0.0684
chr	540245	540265	-0.0912
chr	540265	540266	-0.0798
chr	540286	540302	-0.0114
chr	540302	540304	-0.0342
chr	540304	540307	-0.057
chr	540307	540311	-0.0684
chr	540311	540316	-0.057
chr	540316	540324	-0.0684
chr	540324	540330	-0.0228
chr	540330	540341	-0.0114
chr	540374	540395	-0.0114
chr	540428	540452	-0.0114
chr	540463	540464	-0.0228
chr	540464	540486	-0.0684
chr	540486	540499	-0.0114
chr	540558	540579	-0.0114
chr	540584	540605	-0.0114
chr	540782	540783	-0.0114
chr	540783	540804	-0.0342
chr	540815	540821	-0.0114
chr	540821	540839	-0.0342
chr	540839	540842	-0.0228
chr	540872	540890	-0.0114
chr	541062	541063	-0.0114
chr	541063	541064	-0.0228
chr	541064	541067	-0.0342
chr	541067	541084	-0.0456
chr	541084	541085	-0.0114
chr	541190	541211	-0.0114
chr	541234	541235	-0.0114
chr	541235	541256	-0.057
chr	541256	541257	-0.0114
chr	541264	541272	-0.0114
chr	541272	541273	-0.0342
chr	541273	541274	-0.057
chr	541274	541276	-0.0684
chr	541276	541287	-0.0798
chr	541287	541295	-0.0684
chr	541300	541301	-0.0114
chr	541301	541302	-0.0342
chr	541302	541303	-0.1482
chr	541303	541304	-0.171
chr	541304	541305	-0.285
chr	541305	541323	-0.2964
chr	541323	541324	-0.228
chr	541324	541325	-0.057
chr	541325	541326	-0.0342
chr	541349	541351	-0.0228
chr	541351	541370	-0.0342
chr	541370	541372	-0.0114
chr	541372	541377	-0.0228
chr	541377	541387	-0.0114
chr	541387	541388	-0.0228
chr	541388	541392	-0.0342
chr	541392	541409	-0.0228
chr	541409	541414	-0.0114
chr	541497	541499	-0.0114
chr	541499	541500	-0.0342
chr	541500	541505	-0.0456
chr	541505	541512	-0.057
chr	541512	541513	-0.0798
chr	541513	541519	-0.2052
chr	541519	541520	-0.1938
chr	541520	541524	-0.1596
chr	541524	541534	-0.1824
chr	541534	541537	-0.0684
chr	541537	541540	-0.0798
chr	541540	541543	-0.0912
chr	541543	541544	-0.1482
chr	541544	541545	-0.1596
chr	541545	541546	-0.2052
chr	541546	541547	-1.9152
chr	541547	541548	-4.56
chr	541548	541549	-4.8336
chr	541549	541551	-5.0274
chr	541551	541556	-5.0388
chr	541556	541560	-5.0046
chr	541560	541568	-4.9932
chr	541568	541569	-1.6986
chr	541569	541570	-0.0114
chr	541570	541572	-0.0228
chr	541572	541578	-0.0114
chr	541578	541581	-0.0228
chr	541581	541582	-0.0342
chr	541582	541583	-0.057
chr	541583	541590	-0.0684
chr	541590	541602	-0.057
chr	541602	541603	-0.0342
chr	541603	541608	-0.0228
chr	541608	541610	-0.0342
chr	541610	541611	-0.0684
chr	541611	541613	-0.0798
chr	541613	541623	-0.1254
chr	541623	541632	-0.1026
chr	541632	541633	-0.0684
chr	541709	541729	-0.0114
chr	541729	541737	-0.0228
chr	541737	541745	-0.0342
chr	541745	541754	-0.0456
chr	541754	541764	-0.0342
chr	541764	541767	-0.0114
chr	541796	541813	-0.0114
chr	541827	541830	-0.0114
chr	541830	541842	-0.0228
chr	541842	541869	-0.0342
chr	541869	541870	-0.0114
chr	541870	541875	-0.0684
chr	541875	541890	-0.0798
chr	541890	541891	-0.0684
chr	541891	541892	-0.0228
chr	541940	541946	-0.0456
chr	541946	541961	-0.057
chr	541961	541966	-0.0114
chr	542071	542094	-0.0114
chr	542112	542133	-0.0456
chr	542137	542154	-0.0114
chr	542162	542165	-0.0114
chr	542165	542166	-0.0228
chr	542166	542184	-0.0342
chr	542184	542188	-0.0114
chr	542294	542316	-0.0114
chr	542442	542443	-0.0342
chr	542443	542444	-0.0456
chr	542444	542454	-0.057
chr	542454	542461	-0.0684
chr	542461	542463	-0.057
chr	542463	542466	-0.0114
chr	542466	542471	-0.0228
chr	542471	542473	-0.0342
chr	542473	542476	-0.0456
chr	542476	542477	-0.057
chr	542477	542480	-0.0684
chr	542480	542481	-0.1596
chr	542481	542484	-0.1824
chr	542484	542486	-0.1938
chr	542486	542489	-0.2052
chr	542489	542506	-0.1938
chr	542506	542508	-0.1824
chr	542508	542511	-0.171
chr	542511	542512	-0.114
chr	542512	542514	-0.1026
chr	542514	542515	-0.0228
chr	542554	542563	-0.0114
chr	542563	542565	-0.0228
chr	542565	542567	-0.0342
chr	542567	542571	-0.0456
chr	542571	542581	-0.057
chr	542581	542585	-0.0456
chr	542585	542586	-0.0342
chr	542586	542587	-0.0228
chr	542654	542655	-0.0114
chr	542655	542676	-0.0228
chr	542676	542678	-0.0114
chr	542686	542687	-0.0114
chr	542687	542693	-0.0228
chr	542693	542695	-0.0342
chr	542695	542715	-0.0456
chr	542715	542716	-0.0228
chr	542816	542819	-0.0114
chr	542819	542820	-0.0228
chr	542820	542821	-0.0798
chr	542821	542825	-0.1368
chr	542825	542840	-0.1482
chr	542840	542841	-0.1596
chr	542841	542848	-0.1368
chr	542848	542851	-0.0228
chr	542851	542853	-0.0114
chr	542853	542854	-0.0456
chr	542854	542855	-0.0912
chr	542855	542875	-0.114
chr	542892	542895	-0.0114
chr	542895	542916	-0.0228
chr	542916	542922	-0.0114
chr	542922	542923	-0.0684
chr	542923	542924	-0.171
chr	542924	542925	-0.1824
chr	542925	542941	-0.1938
chr	542941	542943	-0.1824
chr	542943	542944	-0.1596
chr	542944	542946	-0.0114
chr	543089	543093	-0.0114
chr	543093	543097	-0.0342
chr	543097	543114	-0.0456
chr	543114	543117	-0.0342
chr	543126	543153	-0.0114
chr	543163	543164	-0.0114
chr	543164	543165	-0.0342
chr	543165	543185	-0.1254
chr	543185	543186	-0.0456
chr	543186	543190	-0.0114
chr	543296	543320	-0.0114
chr	543327	543346	-0.0456
chr	543346	543348	-0.0684
chr	543348	543349	-0.1482
chr	543349	543350	-0.171
chr	543350	543351	-0.1938
chr	543351	543352	-0.2052
chr	543352	543353	-0.228
chr	543353	543357	-0.2394
chr	543357	543358	-0.2508
chr	543358	543371	-0.2622
chr	543371	543373	-0.0456
chr	543373	543378	-0.0228
chr	543378	543381	-0.0114
chr	543395	543408	-0.0114
chr	543408	543409	-0.0456
chr	543409	543410	-0.228
chr	543410	543411	-0.2622
chr	543411	543425	-0.2736
chr	543425	543427	-0.2964
chr	543427	543429	-0.342
chr	543429	543430	-0.3192
chr	543430	543431	-0.4902
chr	543431	543432	-0.7524
chr	543432	543436	-0.9804
chr	543436	543438	-0.9918
chr	543438	543439	-0.9804
chr	543439	543452	-0.9918
chr	543452	543453	-0.114
chr	543453	543457	-0.1368
chr	543457	543468	-0.1254
chr	543468	543473	-0.114
chr	543473	543475	-0.0342
chr	543475	543476	-0.0114
chr	543497	543498	-0.0456
chr	543498	543499	-0.1026
chr	543499	543500	-0.3078
chr	543500	543501	-0.3306
chr	543501	543502	-0.342
chr	543502	543504	-0.3876
chr	543504	543519	-0.4674
chr	543519	543520	-0.2622
chr	543520	543524	-0.171
chr	543524	543525	-0.057
chr	543525	543526	-0.0798
chr	543526	543527	-0.1824
chr	543527	543546	-0.1938
chr	543588	543608	-0.0114
chr	543610	543630	-0.0114
chr	543630	543632	-0.0228
chr	543632	543650	-0.0114
chr	543702	543721	-0.0114
chr	543729	543730	-0.0342
chr	543730	543732	-0.0912
chr	543732	543735	-0.1254
chr	543735	543751	-0.1368
chr	543751	543756	-0.0114
chr	543786	543805	-0.0114
chr	543819	543820	-0.0114
chr	543820	543824	-0.0228
chr	543824	543825	-0.969
chr	543825	543828	-0.9804
chr	543828	543838	-0.9918
chr	543838	543840	-0.9804
chr	543840	543843	-0.969
chr	543843	543844	-0.8208
chr	543844	543845	-0.798
chr	543845	543846	-0.228
chr	543846	543851	-0.0114
chr	543862	543867	-0.0114
chr	543867	543884	-0.0228
chr	543884	543889	-0.0114
chr	543918	543919	-0.0228
chr	543919	543920	-0.3876
chr	543920	543921	-0.5358
chr	543921	543923	-0.627
chr	543923	543941	-0.6384
chr	543973	543974	-0.0114
chr	543974	543977	-0.0228
chr	543977	543978	-0.0798
chr	543978	543979	-0.0912
chr	543979	543997	-0.114
chr	543997	543998	-0.0342
chr	544056	544071	-0.0114
chr	544071	544081	-0.0456
chr	544081	544093	-0.0342
chr	544225	544241	-0.0114
chr	544260	544280	-0.0114
chr	544348	544369	-0.0114
chr	544464	544465	-0.0114
chr	544465	544470	-0.0684
chr	544470	544485	-0.0798
chr	544485	544487	-0.0456
chr	544487	544492	-0.0114
chr	544558	544593	-0.0114
chr	544611	544628	-0.0114
chr	544628	544629	-0.0228
chr	544629	544633	-0.0456
chr	544633	544650	-0.0342
chr	544654	544675	-0.0342
chr	544675	544676	-0.0228
chr	544676	544679	-0.0114
chr	544679	544681	-0.0228
chr	544681	544686	-0.0114
chr	544686	544688	-0.0342
chr	544688	544689	-0.0456
chr	544689	544691	-0.0684
chr	544691	544705	-0.0798
chr	544705	544710	-0.057
chr	544710	544711	-0.0114
chr	544803	544827	-0.0114
chr	544843	544859	-0.0114
chr	544859	544865	-0.0228
chr	544865	544868	-0.0114
chr	544868	544880	-0.0228
chr	544880	544890	-0.0114
chr	544918	544940	-0.0228
chr	544976	544980	-0.0228
chr	544980	544998	-0.0684
chr	544998	544999	-0.057
chr	544999	545001	-0.0456
chr	545001	545005	-0.0114
chr	545044	545066	-0.0114
chr	545072	545101	-0.0114
chr	545101	545107	-0.0228
chr	545107	545123	-0.0114
chr	545327	545329	-0.0114
chr	545329	545350	-0.0228
chr	545388	545390	-0.0114
chr	545390	545392	-0.0342
chr	545392	545393	-0.0684
chr	545393	545394	-0.0912
chr	545394	545414	-0.1026
chr	545414	545415	-0.0228
chr	545417	545430	-0.0114
chr	545430	545438	-0.0228
chr	545438	545439	-0.0342
chr	545439	545452	-0.057
chr	545452	545456	-0.0456
chr	545456	545458	-0.057
chr	545458	545461	-0.0342
chr	545461	545462	-0.0228
chr	545462	545467	-0.0342
chr	545467	545468	-0.0228
chr	545468	545478	-0.0342
chr	545478	545480	-0.0228
chr	545480	545487	-0.0114
chr	545493	545494	-0.0228
chr	545494	545497	-0.0342
chr	545497	545498	-0.0456
chr	545498	545499	-0.057
chr	545499	545500	-0.0684
chr	545500	545502	-0.1026
chr	545502	545504	-0.1368
chr	545504	545519	-0.1482
chr	545519	545521	-0.228
chr	545521	545522	-0.2166
chr	545522	545540	-0.1938
chr	545540	545541	-0.0912
chr	545541	545543	-0.0114
chr	546330	546345	-0.0114
chr	546491	546513	-0.0228
chr	546541	546547	-0.0114
chr	546547	546570	-0.0228
chr	546591	546592	-0.0114
chr	546592	546613	-0.0228
chr	546738	546759	-0.0114
chr	546933	546954	-0.0114
chr	546966	546988	-0.0114
chr	547027	547047	-0.0228
chr	547071	547091	-0.0114
chr	547150	547176	-0.0114
chr	547207	547229	-0.0114
chr	547317	547325	-0.0114
chr	547325	547336	-0.0228
chr	547336	547343	-0.0114
chr	547365	547382	-0.0114
chr	547478	547500	-0.0228
chr	547692	547694	-0.0228
chr	547694	547695	-0.0684
chr	547695	547697	-0.1026
chr	547697	547698	-0.1254
chr	547698	547699	-0.1482
chr	547699	547700	-0.1938
chr	547700	547701	-1.2198
chr	547701	547702	-1.4592
chr	547702	547712	-1.4706
chr	547712	547718	-1.482
chr	547718	547720	-1.4706
chr	547720	547721	-1.4478
chr	547721	547730	-0.0114
chr	547730	547731	-0.0456
chr	547731	547733	-0.0912
chr	547733	547752	-0.1026
chr	547752	547753	-0.0114
chr	547753	547754	-0.0228
chr	547754	547771	-0.0114
chr	547799	547805	-0.0114
chr	547805	547806	-0.0912
chr	547806	547807	-0.1254
chr	547807	547808	-0.1482
chr	547808	547812	-0.1596
chr	547812	547821	-0.171
chr	547821	547828	-0.1596
chr	547828	547833	-0.0684
chr	547860	547861	-0.0114
chr	547861	547862	-0.0228
chr	547862	547869	-0.0342
chr	547869	547881	-0.0456
chr	547881	547884	-0.0342
chr	547884	547891	-0.0114
chr	547898	547910	-0.0114
chr	547910	547916	-0.0228
chr	547916	547920	-0.057
chr	547920	547921	-0.0456
chr	547921	547924	-0.0684
chr	547924	547926	-0.0798
chr	547926	547929	-0.0912
chr	547929	547930	-0.114
chr	547930	547931	-0.1254
chr	547931	547932	-0.1368
chr	547932	547934	-0.2736
chr	547934	547935	-0.285
chr	547935	547942	-0.2964
chr	547942	547944	-0.2508
chr	547944	547946	-0.2394
chr	547946	547948	-0.228
chr	547948	547952	-0.2166
chr	547952	547956	-0.0912
chr	547956	547959	-0.0456
chr	547959	547961	-0.0114
chr	548003	548026	-0.0114
chr	548054	548076	-0.0342
chr	548076	548077	-0.1254
chr	548077	548093	-0.285
chr	548093	548094	-0.2964
chr	548094	548098	-0.3078
chr	548098	548114	-0.057
chr	548114	548119	-0.0456
chr	548119	548123	-0.0114
chr	548165	548166	-0.0114
chr	548166	548167	-0.0684
chr	548167	548168	-0.0798
chr	548168	548169	-0.1026
chr	548169	548171	-0.1254
chr	548171	548175	-0.1368
chr	548175	548186	-0.1482
chr	548186	548187	-0.1368
chr	548187	548188	-0.1254
chr	548188	548192	-0.0114
chr	548263	548268	-0.0114
chr	548268	548270	-0.0228
chr	548270	548288	-0.0342
chr	548288	548289	-0.0228
chr	548289	548299	-0.0342
chr	548299	548300	-0.057
chr	548300	548301	-0.5244
chr	548301	548302	-0.6726
chr	548302	548303	-0.7524
chr	548303	548305	-0.7638
chr	548305	548308	-0.7752
chr	548308	548310	-0.7866
chr	548310	548322	-0.7752
chr	548322	548334	-0.0342
chr	548339	548361	-0.0114
chr	548449	548450	-0.0114
chr	548450	548451	-0.2964
chr	548451	548452	-0.3192
chr	548452	548454	-0.3876
chr	548454	548457	-0.399
chr	548457	548469	-0.4104
chr	548469	548470	-0.3876
chr	548470	548472	-0.114
chr	548472	548476	-0.0456
chr	548476	548478	-0.0342
chr	548478	548492	-0.0228
chr	548502	548503	-0.0456
chr	548503	548504	-0.2964
chr	548504	548505	-0.3534
chr	548505	548509	-0.3648
chr	548509	548522	-0.3762
chr	548522	548523	-0.3648
chr	548523	548524	-0.342
chr	548524	548525	-0.3306
chr	548525	548538	-0.0342
chr	548538	548543	-0.0114
chr	548551	548574	-0.0114
chr	548653	548674	-0.0114
chr	548735	548736	-0.0114
chr	548736	548750	-0.0342
chr	548750	548751	-0.0456
chr	548751	548754	-0.057
chr	548754	548758	-0.0684
chr	548758	548760	-0.1026
chr	548760	548772	-0.1254
chr	548772	548779	-0.0912
chr	548779	548781	-0.0228
chr	548794	548815	-0.0342
chr	548815	548816	-0.0228
chr	548915	548919	-0.0114
chr	548919	548939	-0.0228
chr	548939	548941	-0.0114
chr	548982	548983	-0.0114
chr	548983	548984	-0.0912
chr	548984	548987	-0.1026
chr	548987	549004	-0.114
chr	549004	549005	-0.0342
chr	549041	549062	-0.0114
chr	549086	549108	-0.0342
chr	549140	549141	-0.0228
chr	549141	549145	-0.0342
chr	549145	549162	-0.0456
chr	549225	549237	-0.0114
chr	549237	549240	-0.0228
chr	549240	549246	-0.0342
chr	549246	549260	-0.0228
chr	549304	549305	-0.0228
chr	549305	549309	-0.0342
chr	549309	549326	-0.0456
chr	549355	549369	-0.0228
chr	549369	549370	-0.0342
chr	549370	549371	-0.0456
chr	549371	549372	-0.057
chr	549372	549377	-0.0684
chr	549377	549391	-0.0456
chr	549391	549392	-0.0228
chr	549401	549422	-0.0114
chr	549457	549462	-0.0114
chr	549462	549478	-0.0228
chr	549478	549484	-0.0114
chr	549504	549531	-0.0114
chr	549533	549534	-0.0228
chr	549534	549554	-0.0342
chr	549554	549555	-0.0114
chr	549566	549580	-0.0114
chr	549580	549581	-0.0342
chr	549581	549584	-0.057
chr	549584	549593	-0.0684
chr	549593	549600	-0.0798
chr	549600	549601	-0.3192
chr	549601	549602	-0.342
chr	549602	549603	-0.3876
chr	549603	549615	-0.3762
chr	549615	549617	-0.3648
chr	549617	549621	-0.3762
chr	549621	549622	-0.3534
chr	549622	549636	-0.0114
chr	549928	549949	-0.0114
chr	549956	549960	-0.0114
chr	549960	549965	-0.0228
chr	549965	549970	-0.0342
chr	549970	549979	-0.0456
chr	549979	549985	-0.0342
chr	549985	549987	-0.0228
chr	550207	550226	-0.0114
chr	550226	550227	-0.0342
chr	550227	550245	-0.0228
chr	550245	550247	-0.0114
chr	550344	550345	-0.0456
chr	550345	550365	-0.057
chr	550417	550439	-0.0114
chr	550440	550441	-0.057
chr	550441	550443	-0.0798
chr	550443	550461	-0.0912
chr	550461	550463	-0.0228
chr	550463	550464	-0.0114
chr	550487	550504	-0.0114
chr	550504	550509	-0.0228
chr	550509	550510	-0.0342
chr	550510	550531	-0.0456
chr	550531	550532	-0.0114
chr	550567	550568	-0.0114
chr	550568	550572	-0.0228
chr	550572	550587	-0.0456
chr	550587	550589	-0.0114
chr	550605	550616	-0.0114
chr	550616	550618	-0.0228
chr	550618	550620	-0.1368
chr	550620	550628	-0.2508
chr	550628	550638	-0.2394
chr	550638	550639	-0.1368
chr	550639	550642	-0.0342
chr	550685	550686	-0.057
chr	550686	550707	-0.0798
chr	550772	550777	-0.0114
chr	550777	550785	-0.0228
chr	550785	550788	-0.0342
chr	550788	550792	-0.0684
chr	550792	550793	-0.0456
chr	550793	550807	-0.057
chr	550807	550808	-0.0456
chr	550808	550836	-0.0114
chr	550873	550874	-0.0228
chr	550874	550894	-0.0912
chr	550894	550895	-0.0684
chr	550910	550911	-0.0228
chr	550911	550932	-0.0342
chr	550932	550935	-0.0228
chr	550935	550939	-0.0114
chr	550947	550967	-0.0228
chr	550967	550968	-0.0114
chr	551016	551037	-0.0456
chr	551037	551039	-0.0228
chr	551039	551040	-0.0684
chr	551040	551043	-0.1026
chr	551043	551060	-0.114
chr	551061	551063	-0.0114
chr	551063	551104	-0.0228
chr	551142	551160	-0.0114
chr	551160	551163	-0.0342
chr	551163	551181	-0.0228
chr	551200	551225	-0.0114
chr	551350	551394	-0.0114
chr	551438	551460	-0.0228
chr	551460	551461	-0.0114
chr	551499	551520	-0.0114
chr	551533	551554	-0.0228
chr	551554	551555	-0.0114
chr	551574	551591	-0.0114
chr	551591	551603	-0.0228
chr	551603	551612	-0.0114
chr	551625	551642	-0.0114
chr	551689	551713	-0.0228
chr	551713	551732	-0.0114
chr	551741	551747	-0.0114
chr	551747	551758	-0.0228
chr	551758	551762	-0.0342
chr	551762	551767	-0.0228
chr	551767	551779	-0.0114
chr	551855	551875	-0.0114
chr	551875	551877	-0.0228
chr	551877	551897	-0.0114
chr	551916	551917	-0.0342
chr	551917	551918	-0.0912
chr	551918	551919	-0.114
chr	551919	551920	-0.1254
chr	551920	551937	-0.1368
chr	551937	551938	-0.1824
chr	551938	551955	-0.0456
chr	551955	551956	-0.057
chr	551956	551957	-0.0684
chr	551957	551958	-0.1254
chr	551958	551959	-0.1938
chr	551959	551960	-0.2964
chr	551960	551977	-0.3078
chr	551977	551979	-0.2394
chr	551979	551980	-0.0114
chr	552007	552013	-0.0228
chr	552013	552040	-0.0342
chr	552040	552048	-0.0228
chr	552063	552076	-0.0228
chr	552076	552077	-0.0684
chr	552077	552085	-0.1254
chr	552085	552090	-0.1026
chr	552090	552092	-0.114
chr	552092	552093	-0.1254
chr	552093	552099	-0.1482
chr	552099	552111	-0.057
chr	552111	552115	-0.0228
chr	552135	552137	-0.0228
chr	552137	552140	-0.0342
chr	552140	552142	-0.0456
chr	552142	552144	-0.057
chr	552144	552145	-0.0684
chr	552145	552146	-0.114
chr	552146	552149	-0.1254
chr	552149	552157	-0.1368
chr	552157	552162	-0.0912
chr	552162	552164	-0.1026
chr	552164	552166	-0.0912
chr	552166	552167	-0.057
chr	552167	552168	-0.0342
chr	552168	552169	-0.0684
chr	552169	552171	-0.0798
chr	552171	552173	-0.0912
chr	552173	552175	-0.1026
chr	552175	552176	-0.1254
chr	552176	552177	-0.1368
chr	552177	552178	-0.3192
chr	552178	552179	-0.4674
chr	552179	552180	-0.5586
chr	552180	552181	-0.6156
chr	552181	552183	-0.627
chr	552183	552184	-0.6384
chr	552184	552190	-0.6498
chr	552190	552192	-0.6384
chr	552192	552199	-0.5586
chr	552199	552200	-0.0114
chr	552200	552201	-0.0456
chr	552201	552202	-0.057
chr	552202	552203	-0.0798
chr	552203	552204	-0.0912
chr	552204	552205	-0.1824
chr	552205	552206	-0.399
chr	552206	552207	-1.368
chr	552207	552208	-1.4478
chr	552208	552209	-1.4706
chr	552209	552210	-1.482
chr	552210	552211	-1.6188
chr	552211	552223	-1.6302
chr	552223	552224	-1.6074
chr	552224	552226	-1.5276
chr	552226	552227	-0.228
chr	552227	552229	-0.1482
chr	552229	552230	-0.114
chr	552230	552231	-0.1026
chr	552231	552232	-0.0912
chr	552232	552238	-0.057
chr	552238	552239	-0.0798
chr	552239	552240	-0.1026
chr	552240	552241	-0.1482
chr	552241	552242	-0.285
chr	552242	552243	-0.2964
chr	552243	552246	-0.3534
chr	552246	552247	-0.399
chr	552247	552248	-0.4104
chr	552248	552249	-0.5358
chr	552249	552250	-0.57
chr	552250	552252	-0.5814
chr	552252	552253	-0.7524
chr	552253	552254	-1.311
chr	552254	552257	-1.3908
chr	552257	552262	-1.3794
chr	552262	552268	-1.0374
chr	552268	552270	-1.0146
chr	552270	552273	-0.8664
chr	552273	552274	-0.855
chr	552274	552275	-0.2508
chr	552275	552283	-0.0114
chr	552283	552285	-0.0228
chr	552285	552286	-0.0342
chr	552286	552288	-0.0456
chr	552288	552292	-0.057
chr	552292	552302	-0.114
chr	552302	552304	-0.1026
chr	552304	552307	-0.0912
chr	552307	552308	-0.1368
chr	552308	552309	-0.1482
chr	552309	552311	-0.1368
chr	552311	552312	-0.1026
chr	552312	552327	-0.0798
chr	552327	552328	-0.057
chr	552328	552329	-0.0684
chr	552329	552330	-0.0114
chr	552330	552331	-0.0228
chr	552331	552350	-0.0342
chr	552350	552351	-0.0228
chr	552384	552420	-0.0114
chr	552548	552552	-0.0228
chr	552552	552553	-0.057
chr	552553	552554	-0.0684
chr	552554	552569	-0.0798
chr	552569	552573	-0.057
chr	552573	552574	-0.0342
chr	552574	552575	-0.0228
chr	552644	552663	-0.0114
chr	552716	552717	-0.0114
chr	552717	552724	-0.0228
chr	552724	552725	-0.0456
chr	552725	552739	-0.0798
chr	552739	552746	-0.1596
chr	552746	552757	-0.114
chr	552757	552759	-0.1254
chr	552759	552761	-0.1026
chr	552761	552782	-0.0114
chr	552789	552791	-0.0114
chr	552791	552792	-0.0228
chr	552792	552801	-0.0342
chr	552801	552811	-0.0684
chr	552811	552812	-0.0456
chr	552812	552822	-0.0342
chr	552824	552825	-0.0114
chr	552825	552826	-0.0456
chr	552826	552828	-0.114
chr	552828	552830	-0.1596
chr	552830	552846	-0.171
chr	552846	552847	-0.057
chr	552847	552849	-0.0456
chr	552849	552852	-0.0114
chr	552892	552913	-0.0456
chr	552940	552961	-0.0228
chr	552967	552976	-0.0114
chr	552976	552991	-0.0228
chr	552991	552992	-0.0342
chr	552992	552993	-0.0228
chr	552993	552995	-0.057
chr	552995	552996	-0.0684
chr	552996	552997	-0.114
chr	552997	553001	-0.171
chr	553001	553002	-0.1824
chr	553002	553003	-0.2052
chr	553003	553015	-0.2166
chr	553015	553018	-0.1596
chr	553018	553020	-0.0456
chr	553020	553024	-0.0342
chr	553024	553025	-0.0228
chr	553048	553049	-0.1482
chr	553049	553050	-0.2394
chr	553050	553057	-0.2508
chr	553057	553069	-0.2622
chr	553069	553070	-0.2166
chr	553070	553078	-0.0114
chr	553094	553095	-0.0114
chr	553095	553098	-0.0228
chr	553098	553106	-0.0342
chr	553106	553108	-0.0456
chr	553108	553109	-0.057
chr	553109	553113	-0.0684
chr	553113	553115	-0.0798
chr	553115	553117	-0.1254
chr	553117	553118	-0.1596
chr	553118	553119	-0.2622
chr	553119	553130	-0.3078
chr	553130	553132	-0.2622
chr	553132	553133	-0.2508
chr	553133	553135	-0.228
chr	553135	553139	-0.1596
chr	553139	553140	-0.0228
chr	553160	553162	-0.0114
chr	553162	553187	-0.0228
chr	553201	553202	-0.0114
chr	553202	553205	-0.0228
chr	553205	553208	-0.0342
chr	553208	553226	-0.0456
chr	553226	553247	-0.0114
chr	553257	553258	-0.0798
chr	553258	553259	-0.1368
chr	553259	553263	-0.1482
chr	553263	553264	-0.1596
chr	553264	553275	-0.171
chr	553275	553281	-0.1824
chr	553281	553284	-0.114
chr	553284	553287	-0.0114
chr	553287	553288	-0.114
chr	553288	553295	-0.228
chr	553295	553309	-0.2394
chr	553309	553310	-0.114
chr	553310	553311	-0.0114
chr	553372	553374	-0.0114
chr	553374	553376	-0.0228
chr	553376	553382	-0.0342
chr	553382	553392	-0.0456
chr	553392	553393	-0.0342
chr	553393	553396	-0.0228
chr	553396	553399	-0.0342
chr	553399	553404	-0.0228
chr	553404	553408	-0.0114
chr	553408	553409	-0.0228
chr	553409	553418	-0.1026
chr	553418	553429	-0.0912
chr	553429	553430	-0.057
chr	553430	553431	-0.0228
chr	553431	553451	-0.0114
chr	553508	553522	-0.0114
chr	553522	553527	-0.0342
chr	553527	553531	-0.0456
chr	553531	553533	-0.0342
chr	553533	553541	-0.0456
chr	553541	553549	-0.057
chr	553549	553551	-0.0798
chr	553551	553553	-0.114
chr	553553	553554	-0.1254
chr	553554	553555	-0.7068
chr	553555	553556	-0.8094
chr	553556	553557	-0.8664
chr	553557	553558	-0.8778
chr	553558	553559	-0.9576
chr	553559	553560	-0.9804
chr	553560	553561	-1.026
chr	553561	553563	-1.0488
chr	553563	553565	-1.083
chr	553565	553574	-1.1172
chr	553574	553575	-1.0944
chr	553575	553577	-0.342
chr	553577	553578	-0.3078
chr	553578	553580	-0.2622
chr	553580	553582	-0.2508
chr	553582	553583	-0.228
chr	553583	553584	-0.0798
chr	553584	553585	-0.0684
chr	553585	553586	-0.0342
chr	553586	553587	-0.0114
chr	553657	553658	-0.057
chr	553658	553659	-0.0798
chr	553659	553660	-0.2622
chr	553660	553661	-0.285
chr	553661	553663	-0.2964
chr	553663	553675	-0.3078
chr	553675	553678	-0.3306
chr	553678	553679	-0.3192
chr	553679	553680	-0.2394
chr	553680	553681	-0.1254
chr	553681	553683	-0.1026
chr	553683	553684	-0.114
chr	553684	553685	-0.1254
chr	553685	553686	-0.114
chr	553686	553700	-0.1254
chr	553700	553701	-0.0912
chr	553701	553706	-0.0456
chr	553706	553708	-0.0342
chr	553708	553710	-0.0456
chr	553710	553713	-0.0684
chr	553713	553714	-0.057
chr	553714	553722	-0.0456
chr	553722	553723	-0.114
chr	553723	553724	-0.1482
chr	553724	553725	-0.3306
chr	553725	553726	-0.4104
chr	553726	553727	-0.4446
chr	553727	553728	-0.5358
chr	553728	553729	-0.7182
chr	553729	553732	-0.8664
chr	553732	553734	-1.0944
chr	553734	553736	-1.4364
chr	553736	553738	-1.5276
chr	553738	553740	-1.539
chr	553740	553742	-1.5504
chr	553742	553744	-1.539
chr	553744	553747	-1.5276
chr	553747	553748	-1.5162
chr	553748	553749	-1.5276
chr	553749	553750	-1.3452
chr	553750	553754	-1.3338
chr	553754	553755	-1.2996
chr	553755	553757	-1.2882
chr	553757	553758	-0.2736
chr	553758	553759	-0.4218
chr	553759	553765	-0.4788
chr	553765	553778	-0.5016
chr	553778	553779	-0.285
chr	553779	553780	-0.2736
chr	553780	553781	-0.228
chr	553781	553783	-0.171
chr	553783	553784	-0.1482
chr	553784	553786	-0.1368
chr	553786	553787	-0.1482
chr	553787	553792	-0.1254
chr	553792	553793	-0.1368
chr	553793	553795	-0.057
chr	553795	553797	-0.0798
chr	553797	553799	-0.0912
chr	553799	553802	-0.0798
chr	553802	553816	-0.0684
chr	553816	553822	-0.0228
chr	553822	553836	-0.0114
chr	553841	553843	-0.0114
chr	553843	553844	-0.0456
chr	553844	553845	-0.2394
chr	553845	553847	-0.3078
chr	553847	553848	-0.3192
chr	553848	553853	-0.3306
chr	553853	553865	-0.342
chr	553865	553866	-0.2508
chr	553866	553867	-0.0456
chr	553867	553870	-0.0228
chr	553870	553875	-0.0114
chr	553875	553878	-0.057
chr	553878	553879	-0.0798
chr	553879	553882	-0.3192
chr	553882	553883	-0.4902
chr	553883	553885	-0.5244
chr	553885	553886	-0.5358
chr	553886	553887	-0.6384
chr	553887	553888	-1.6416
chr	553888	553889	-1.7214
chr	553889	553890	-6.6234
chr	553890	553891	-6.7488
chr	553891	553892	-8.4246
chr	553892	553893	-8.436
chr	553893	553894	-8.5272
chr	553894	553895	-8.7666
chr	553895	553896	-8.9148
chr	553896	553898	-8.9376
chr	553898	553899	-8.9262
chr	553899	553900	-8.949
chr	553900	553901	-8.9604
chr	553901	553902	-8.6982
chr	553902	553903	-8.6868
chr	553903	553906	-8.6412
chr	553906	553907	-8.6526
chr	553907	553908	-8.6412
chr	553908	553910	-8.2308
chr	553910	553912	-3.3744
chr	553912	553914	-2.8842
chr	553914	553915	-2.793
chr	553915	553916	-2.7702
chr	553916	553917	-0.4104
chr	553917	553919	-0.1254
chr	553919	553920	-0.1026
chr	553920	553927	-0.0912
chr	553927	553928	-0.057
chr	553928	553931	-0.0684
chr	553931	553934	-0.0456
chr	553934	553936	-0.1596
chr	553936	553937	-0.2394
chr	553937	553938	-0.2622
chr	553938	553939	-3.2262
chr	553939	553940	-3.4542
chr	553940	553941	-3.7962
chr	553941	553942	-6.8628
chr	553942	553943	-7.0794
chr	553943	553944	-7.5126
chr	553944	553945	-7.5468
chr	553945	553947	-7.581
chr	553947	553948	-7.7292
chr	553948	553949	-7.752
chr	553949	553951	-7.7634
chr	553951	553953	-7.7748
chr	553953	553954	-7.7634
chr	553954	553960	-7.7862
chr	553960	553961	-4.1268
chr	553961	553962	-3.5112
chr	553962	553963	-2.7132
chr	553963	553964	-0.5244
chr	553964	553966	-0.4788
chr	553966	553967	-0.456
chr	553967	553968	-0.57
chr	553968	553969	-0.6726
chr	553969	553970	-2.2458
chr	553970	553971	-2.7816
chr	553971	553972	-2.9184
chr	553972	553973	-2.9298
chr	553973	553974	-3.762
chr	553974	553975	-3.8418
chr	553975	553976	-3.8646
chr	553976	553978	-3.819
chr	553978	553982	-3.876
chr	553982	553988	-3.8646
chr	553988	553989	-3.8988
chr	553989	553991	-3.876
chr	553991	553993	-1.1742
chr	553993	553994	-1.1628
chr	553994	553995	-1.1514
chr	553995	553997	-0.1026
chr	553997	553998	-0.1254
chr	553998	554000	-0.114
chr	554000	554010	-0.0912
chr	554010	554017	-0.0456
chr	554017	554019	-0.0114
chr	554048	554050	-0.0798
chr	554050	554069	-0.0912
chr	554069	554070	-0.0228
chr	554079	554083	-0.0114
chr	554083	554084	-0.0342
chr	554084	554091	-0.0456
chr	554091	554092	-0.057
chr	554092	554105	-0.0798
chr	554105	554114	-0.0456
chr	554114	554127	-0.0114
chr	554136	554157	-0.0114
chr	554233	554234	-0.0228
chr	554234	554235	-0.057
chr	554235	554238	-0.3306
chr	554238	554239	-0.342
chr	554239	554255	-0.3534
chr	554306	554309	-0.0114
chr	554309	554326	-0.0228
chr	554326	554328	-0.0114
chr	554407	554419	-0.0114
chr	554419	554420	-0.0228
chr	554420	554422	-0.0798
chr	554422	554424	-0.1482
chr	554424	554441	-0.1824
chr	554441	554442	-0.1254
chr	554442	554443	-0.0114
chr	554468	554489	-0.0114
chr	554496	554498	-0.0228
chr	554498	554500	-0.0456
chr	554500	554502	-0.057
chr	554502	554517	-0.0684
chr	554517	554519	-0.0228
chr	554519	554524	-0.0114
chr	554549	554551	-0.0114
chr	554551	554558	-0.0228
chr	554558	554559	-0.0342
chr	554559	554572	-0.0456
chr	554572	554579	-0.0228
chr	554579	554580	-0.0114
chr	554582	554592	-0.0342
chr	554592	554602	-0.0456
chr	554602	554604	-0.057
chr	554604	554624	-0.0228
chr	554624	554635	-0.0114
chr	554655	554657	-0.0228
chr	554657	554659	-0.0342
chr	554659	554677	-0.057
chr	554677	554679	-0.0228
chr	554757	554766	-0.0114
chr	554766	554779	-0.0228
chr	554779	554795	-0.0114
chr	554795	554811	-0.0228
chr	554825	554846	-0.0114
chr	554878	554880	-0.0114
chr	554880	554881	-0.057
chr	554881	554882	-0.1368
chr	554882	554884	-0.228
chr	554884	554901	-0.2622
chr	554901	554902	-0.2052
chr	554994	555015	-0.0342
chr	555015	555016	-0.0228
chr	555037	555038	-0.1596
chr	555038	555039	-0.5928
chr	555039	555059	-0.6042
chr	555106	555115	-0.0114
chr	555115	555116	-0.0342
chr	555116	555117	-0.0456
chr	555117	555120	-0.057
chr	555120	555121	-0.0684
chr	555121	555134	-0.0912
chr	555134	555135	-0.1026
chr	555135	555136	-0.114
chr	555136	555156	-0.0456
chr	555156	555157	-0.0228
chr	555157	555159	-0.0114
chr	555159	555179	-0.0342
chr	555179	555180	-0.0114
chr	555190	555192	-0.0684
chr	555192	555193	-0.9576
chr	555193	555194	-1.2084
chr	555194	555196	-1.2882
chr	555196	555198	-1.2996
chr	555198	555213	-1.311
chr	555213	555214	-1.2996
chr	555214	555215	-0.0342
chr	555215	555216	-0.0228
chr	555216	555217	-0.0114
chr	555252	555253	-0.0114
chr	555253	555272	-0.0228
chr	555272	555274	-0.0114
chr	555281	555282	-0.0684
chr	555282	555302	-0.0798
chr	555302	555303	-0.0114
chr	555338	555359	-0.0114
chr	555383	555386	-0.0342
chr	555386	555402	-0.0456
chr	555402	555404	-0.0342
chr	555404	555407	-0.0114
chr	555411	555412	-0.0114
chr	555412	555414	-0.0342
chr	555414	555419	-0.0798
chr	555419	555434	-0.0912
chr	555434	555435	-0.0228
chr	555435	555441	-0.0114
chr	555525	555547	-0.0114
chr	555586	555615	-0.0114
chr	555648	555652	-0.0114
chr	555652	555653	-0.057
chr	555653	555654	-0.0684
chr	555654	555672	-0.0798
chr	555672	555676	-0.0228
chr	555694	555695	-0.0228
chr	555695	555715	-0.0342
chr	555715	555716	-0.0114
chr	555723	555733	-0.0114
chr	555733	555736	-0.0228
chr	555736	555737	-0.0342
chr	555737	555738	-0.057
chr	555738	555740	-0.1026
chr	555740	555742	-0.114
chr	555742	555743	-0.1254
chr	555743	555744	-0.1596
chr	555744	555747	-0.2052
chr	555747	555754	-0.228
chr	555754	555758	-0.2166
chr	555758	555760	-0.1254
chr	555760	555764	-0.1026
chr	555764	555766	-0.0798
chr	555810	555818	-0.0114
chr	555818	555838	-0.0228
chr	555838	555839	-0.0114
chr	555954	555957	-0.0228
chr	555957	555958	-0.0342
chr	555958	555959	-0.0456
chr	555959	555977	-0.057
chr	555977	555979	-0.0456
chr	556053	556073	-0.0114
chr	556104	556123	-0.0114
chr	556145	556146	-0.0114
chr	556146	556147	-0.0342
chr	556147	556148	-0.228
chr	556148	556151	-0.2736
chr	556151	556152	-0.285
chr	556152	556163	-0.2964
chr	556163	556164	-0.342
chr	556164	556168	-0.3648
chr	556168	556169	-0.1938
chr	556169	556171	-0.171
chr	556171	556173	-0.1938
chr	556173	556183	-0.1254
chr	556183	556184	-0.114
chr	556184	556185	-0.1026
chr	556185	556193	-0.057
chr	556193	556195	-0.0114
chr	556195	556198	-0.0228
chr	556198	556200	-0.0114
chr	556200	556222	-0.171
chr	556224	556225	-0.0456
chr	556225	556245	-0.171
chr	556245	556246	-0.0342
chr	556406	556408	-0.0114
chr	556408	556431	-0.0228
chr	556431	556432	-0.2736
chr	556432	556434	-0.3078
chr	556434	556435	-0.3192
chr	556435	556437	-0.3648
chr	556437	556438	-0.3762
chr	556438	556439	-0.3876
chr	556439	556441	-0.4446
chr	556441	556452	-0.456
chr	556452	556453	-0.3078
chr	556453	556458	-0.1368
chr	556458	556459	-0.114
chr	556459	556460	-0.0342
chr	556464	556471	-0.0114
chr	556471	556493	-0.0228
chr	556520	556522	-0.0114
chr	556522	556523	-0.0228
chr	556523	556525	-0.0342
chr	556525	556527	-0.057
chr	556527	556530	-0.0798
chr	556530	556532	-0.0912
chr	556532	556542	-0.1026
chr	556542	556546	-0.114
chr	556546	556548	-0.057
chr	556548	556549	-0.0342
chr	556549	556550	-0.0456
chr	556550	556553	-0.057
chr	556553	556554	-0.0684
chr	556554	556560	-0.057
chr	556560	556574	-0.0684
chr	556574	556575	-0.0342
chr	556575	556578	-0.0114
chr	556729	556733	-0.0228
chr	556733	556734	-0.057
chr	556734	556735	-0.0798
chr	556735	556737	-0.0912
chr	556737	556738	-0.1026
chr	556738	556750	-0.114
chr	556750	556754	-0.1026
chr	556754	556755	-0.0912
chr	556755	556756	-0.0798
chr	556756	556757	-0.0912
chr	556757	556758	-0.0456
chr	556758	556767	-0.0228
chr	556767	556779	-0.0342
chr	556779	556783	-0.0228
chr	556783	556800	-0.0114
chr	556822	556839	-0.0114
chr	556839	556846	-0.0456
chr	556846	556853	-0.0342
chr	556853	556859	-0.057
chr	556859	556860	-0.0684
chr	556860	556861	-0.0342
chr	556861	556863	-0.1026
chr	556863	556875	-0.114
chr	556875	556882	-0.0912
chr	556905	556918	-0.0114
chr	556918	556920	-0.0228
chr	556920	556927	-0.0342
chr	556927	556940	-0.0228
chr	556941	556951	-0.0114
chr	556951	556952	-0.0342
chr	556952	556971	-0.0684
chr	556971	556976	-0.0228
chr	556976	556977	-0.0114
chr	556979	556982	-0.0114
chr	556982	556984	-0.0228
chr	556984	557004	-0.0342
chr	557014	557021	-0.0684
chr	557021	557022	-0.0798
chr	557022	557031	-0.0912
chr	557031	557036	-0.0798
chr	557036	557043	-0.0228
chr	557076	557101	-0.0114
chr	557918	557939	-0.0456
chr	558245	558254	-0.0114
chr	558254	558266	-0.0228
chr	558266	558278	-0.0114
chr	558643	558663	-0.0114
chr	558951	558953	-0.0114
chr	558953	558961	-0.0228
chr	558961	558971	-0.0456
chr	558971	558979	-0.0342
chr	559102	559103	-0.0114
chr	559103	559123	-0.0228
chr	559351	559371	-0.0114
chr	559529	559534	-0.0114
chr	559534	559536	-0.0342
chr	559536	559555	-0.0456
chr	559616	559638	-0.0114
chr	559755	559767	-0.0114
chr	559767	559768	-0.0342
chr	559768	559769	-0.0456
chr	559769	559770	-0.1026
chr	559770	559771	-0.114
chr	559771	559788	-0.1254
chr	559788	559789	-0.1026
chr	559789	559790	-0.0684
chr	559802	559823	-0.0114
chr	559850	559851	-0.0342
chr	559851	559853	-0.0912
chr	559853	559854	-0.1026
chr	559854	559870	-0.114
chr	559870	559872	-0.0912
chr	559923	559924	-0.0114
chr	559924	559928	-0.0228
chr	559928	559945	-0.0342
chr	559945	559947	-0.0114
chr	560010	560027	-0.0114
chr	560027	560032	-0.0228
chr	560032	560034	-0.0114
chr	560034	560044	-0.0228
chr	560044	560054	-0.0114
chr	560073	560075	-0.0342
chr	560075	560076	-0.057
chr	560076	560095	-0.0684
chr	560153	560154	-0.1026
chr	560154	560155	-0.171
chr	560155	560156	-0.1824
chr	560156	560173	-0.1938
chr	560173	560175	-0.1026
chr	560175	560181	-0.0114
chr	560200	560221	-0.0114
chr	560309	560324	-0.0114
chr	560357	560388	-0.0114
chr	560556	560563	-0.0798
chr	560563	560568	-0.0912
chr	560568	560572	-0.114
chr	560572	560577	-0.1254
chr	560577	560578	-0.0798
chr	560578	560588	-0.0456
chr	560588	560595	-0.0228
chr	560772	560773	-0.0114
chr	560773	560776	-0.0228
chr	560776	560780	-0.0342
chr	560780	560787	-0.0456
chr	560787	560789	-0.057
chr	560789	560793	-0.0684
chr	560793	560797	-0.057
chr	560797	560801	-0.0342
chr	560801	560809	-0.0228
chr	560809	560811	-0.0114
chr	560832	560833	-0.0114
chr	560833	560834	-0.2508
chr	560834	560835	-0.285
chr	560835	560836	-1.026
chr	560836	560837	-1.3566
chr	560837	560838	-1.9038
chr	560838	560853	-1.9152
chr	560853	560855	-1.9266
chr	560855	560857	-1.6188
chr	560857	560858	-0.1254
chr	560858	560859	-0.0798
chr	560859	560862	-0.0912
chr	560862	560870	-0.1026
chr	560870	560872	-0.171
chr	560872	560879	-0.2166
chr	560879	560882	-0.1368
chr	560882	560883	-0.1824
chr	560883	560884	-0.3648
chr	560884	560891	-0.4104
chr	560891	560892	-0.2736
chr	560892	560902	-0.285
chr	560902	560903	-0.2964
chr	560903	560904	-0.3078
chr	560904	560905	-0.114
chr	560905	560906	-0.1824
chr	560906	560909	-0.228
chr	560909	560910	-0.2394
chr	560910	560925	-0.2508
chr	560925	560926	-0.1368
chr	560926	560927	-0.0798
chr	560927	560931	-0.0228
chr	560946	560963	-0.0114
chr	560963	560965	-0.0798
chr	560965	560967	-0.0912
chr	560967	560968	-0.1026
chr	560968	560969	-0.114
chr	560969	560985	-0.1026
chr	560985	560986	-0.0342
chr	560986	560987	-0.0228
chr	560987	560990	-0.0114
chr	560991	560993	-0.0228
chr	560993	560994	-0.0342
chr	560994	560996	-0.0912
chr	560996	560998	-0.114
chr	560998	561010	-0.1368
chr	561010	561013	-0.1254
chr	561013	561015	-0.1026
chr	561015	561016	-0.0798
chr	561039	561044	-0.0114
chr	561044	561045	-0.0228
chr	561045	561048	-0.0342
chr	561048	561049	-0.0684
chr	561049	561067	-0.0912
chr	561087	561089	-0.0684
chr	561089	561090	-0.114
chr	561090	561091	-0.1368
chr	561091	561092	-0.1482
chr	561092	561095	-0.171
chr	561095	561101	-0.1824
chr	561101	561105	-0.1938
chr	561105	561107	-0.2508
chr	561107	561109	-0.1824
chr	561109	561111	-0.171
chr	561111	561112	-0.114
chr	561112	561116	-0.1026
chr	561116	561122	-0.0798
chr	561122	561126	-0.0684
chr	561126	561132	-0.057
chr	561132	561133	-0.0114
chr	561251	561256	-0.0114
chr	561256	561272	-0.0228
chr	561272	561281	-0.0114
chr	561341	561362	-0.0114
chr	561375	561376	-0.0114
chr	561376	561395	-0.0228
chr	561395	561397	-0.0114
chr	561668	561669	-0.0114
chr	561669	561675	-0.0228
chr	561675	561694	-0.0456
chr	561694	561695	-0.0228
chr	561713	561733	-0.0114
chr	561733	561735	-0.0228
chr	561735	561755	-0.0114
chr	561804	561821	-0.0114
chr	561875	561877	-0.0114
chr	561877	561900	-0.0228
chr	561900	561901	-0.0114
chr	562186	562190	-0.0228
chr	562190	562206	-0.0456
chr	562206	562210	-0.0228
chr	562210	562215	-0.0114
chr	562215	562236	-0.0228
chr	562236	562237	-0.0114
chr	562313	562314	-0.0114
chr	562314	562315	-0.0456
chr	562315	562316	-0.0684
chr	562316	562326	-0.0798
chr	562326	562336	-0.0912
chr	562336	562350	-0.0114
chr	562422	562425	-0.0114
chr	562425	562440	-0.0228
chr	562440	562441	-0.0114
chr	562441	562443	-0.0228
chr	562443	562445	-0.0342
chr	562445	562460	-0.0228
chr	562460	562464	-0.0114
chr	562746	562747	-0.0114
chr	562747	562752	-0.0228
chr	562752	562766	-0.0342
chr	562766	562768	-0.0228
chr	562768	562770	-0.0114
chr	562770	562771	-0.0228
chr	562771	562785	-0.0342
chr	562785	562792	-0.057
chr	562792	562806	-0.0228
chr	562810	562814	-0.0114
chr	562814	562815	-0.4674
chr	562815	562816	-0.5358
chr	562816	562817	-0.5928
chr	562817	562818	-0.6042
chr	562818	562820	-0.6156
chr	562820	562821	-0.6384
chr	562821	562827	-0.6498
chr	562827	562830	-0.6384
chr	562830	562835	-0.627
chr	562835	562836	-0.2736
chr	562836	562841	-0.0342
chr	562841	562845	-0.0114
chr	562892	562902	-0.0114
chr	562902	562909	-0.0228
chr	562909	562917	-0.0114
chr	562925	562926	-0.0228
chr	562926	562927	-0.057
chr	562927	562928	-0.0684
chr	562928	562946	-0.0798
chr	562946	562947	-0.057
chr	563000	563003	-0.0456
chr	563003	563008	-0.057
chr	563008	563011	-0.0684
chr	563011	563012	-0.0798
chr	563012	563013	-0.0912
chr	563013	563014	-0.1026
chr	563014	563021	-0.114
chr	563021	563025	-0.0912
chr	563025	563030	-0.1026
chr	563030	563035	-0.0798
chr	563035	563036	-0.0684
chr	563036	563042	-0.0456
chr	563042	563047	-0.0228
chr	563106	563123	-0.0114
chr	563636	563653	-0.0114
chr	563783	563784	-0.0114
chr	563784	563785	-0.0228
chr	563785	563788	-0.0342
chr	563788	563810	-0.0912
chr	563929	563931	-0.0228
chr	563931	563935	-0.0342
chr	563935	563936	-0.0456
chr	563936	563937	-0.0798
chr	563937	563938	-0.1026
chr	563938	563940	-0.114
chr	563940	563942	-0.2622
chr	563942	563943	-0.2736
chr	563943	563945	-0.285
chr	563945	563946	-0.2964
chr	563946	563955	-0.285
chr	563955	563960	-0.3078
chr	563960	563961	-0.3876
chr	563961	563962	-0.285
chr	563962	563963	-0.2622
chr	563963	563965	-0.285
chr	563965	563966	-0.3078
chr	563966	563967	-0.3306
chr	563967	563970	-0.3534
chr	563970	563971	-0.3762
chr	563971	563972	-0.4104
chr	563972	563974	-0.4218
chr	563974	563975	-0.6042
chr	563975	563976	-0.8778
chr	563976	563977	-4.959
chr	563977	563978	-5.0046
chr	563978	563979	-5.016
chr	563979	563980	-4.8792
chr	563980	563983	-4.8564
chr	563983	563984	-4.7424
chr	563984	563992	-4.7082
chr	563992	563993	-4.674
chr	563993	563994	-4.6626
chr	563994	563996	-4.6512
chr	563996	563997	-4.6398
chr	563997	563998	-1.2426
chr	563998	563999	-1.1514
chr	563999	564000	-0.285
chr	564000	564001	-0.2622
chr	564001	564006	-0.0456
chr	564006	564008	-0.0114
chr	564008	564009	-0.0228
chr	564009	564010	-0.3876
chr	564010	564013	-0.399
chr	564013	564015	-0.4218
chr	564015	564016	-0.5358
chr	564016	564020	-0.6156
chr	564020	564021	-0.6726
chr	564021	564023	-0.684
chr	564023	564024	-0.7296
chr	564024	564025	-1.1742
chr	564025	564026	-1.3908
chr	564026	564028	-1.4022
chr	564028	564029	-1.4136
chr	564029	564030	-1.0488
chr	564030	564034	-1.0374
chr	564034	564042	-0.9918
chr	564042	564045	-0.969
chr	564045	564046	-0.285
chr	564046	564047	-0.1026
chr	564065	564083	-0.0114
chr	564096	564098	-0.0114
chr	564098	564118	-0.0228
chr	564120	564122	-0.0114
chr	564122	564129	-0.0228
chr	564129	564130	-0.0912
chr	564130	564131	-3.021
chr	564131	564132	-3.363
chr	564132	564133	-3.534
chr	564133	564134	-3.5796
chr	564134	564135	-3.762
chr	564135	564136	-6.4182
chr	564136	564137	-7.467
chr	564137	564138	-7.638
chr	564138	564140	-7.6494
chr	564140	564141	-7.7178
chr	564141	564142	-7.7406
chr	564142	564148	-7.752
chr	564148	564151	-7.7178
chr	564151	564155	-7.7064
chr	564155	564156	-7.695
chr	564156	564157	-7.6836
chr	564157	564161	-0.0342
chr	564161	564168	-0.0114
chr	564169	564170	-0.0114
chr	564170	564171	-0.0228
chr	564171	564175	-0.0798
chr	564175	564182	-0.1026
chr	564182	564192	-0.114
chr	564192	564194	-0.0456
chr	564194	564202	-0.0114
chr	564205	564206	-0.0114
chr	564206	564208	-0.0684
chr	564208	564209	-0.0798
chr	564209	564224	-0.0912
chr	564224	564226	-0.114
chr	564226	564230	-0.057
chr	564230	564238	-0.0456
chr	564238	564244	-0.0684
chr	564244	564246	-0.057
chr	564246	564248	-0.0456
chr	564248	564251	-0.0342
chr	564251	564260	-0.0228
chr	564299	564303	-0.0228
chr	564303	564320	-0.0342
chr	564327	564332	-0.0114
chr	564332	564333	-0.0342
chr	564333	564350	-0.0456
chr	564350	564356	-0.0342
chr	564356	564360	-0.0114
chr	564436	564458	-0.0114
chr	564487	564492	-0.0114
chr	564492	564508	-0.0228
chr	564508	564514	-0.0114
chr	564554	564555	-0.2964
chr	564555	564556	-0.6042
chr	564556	564557	-0.8094
chr	564557	564558	-0.8322
chr	564558	564559	-1.083
chr	564559	564560	-4.9818
chr	564560	564561	-5.0958
chr	564561	564562	-5.2098
chr	564562	564563	-5.2554
chr	564563	564564	-5.3124
chr	564564	564568	-5.3238
chr	564568	564569	-5.3352
chr	564569	564575	-5.3466
chr	564575	564578	-5.2668
chr	564578	564580	-5.244
chr	564580	564581	-0.0342
chr	564581	564585	-0.0456
chr	564585	564590	-0.057
chr	564590	564591	-0.0684
chr	564591	564592	-0.0798
chr	564592	564593	-1.9722
chr	564593	564594	-8.9832
chr	564594	564595	-15.3558
chr	564595	564596	-15.6636
chr	564596	564597	-15.6864
chr	564597	564598	-15.7662
chr	564598	564599	-15.8118
chr	564599	564612	-15.8232
chr	564612	564613	-15.7662
chr	564613	564614	-15.7206
chr	564614	564615	-0.513
chr	564615	564616	-0.3078
chr	564616	564626	-0.0114
chr	564662	564663	-0.0798
chr	564663	564676	-0.114
chr	564676	564683	-0.1254
chr	564683	564684	-0.114
chr	564684	564685	-0.0114
chr	564685	564694	-0.0228
chr	564694	564696	-0.0342
chr	564696	564697	-0.0684
chr	564697	564698	-0.1368
chr	564698	564699	-0.1596
chr	564699	564700	-0.2964
chr	564700	564704	-0.3534
chr	564704	564705	-0.4218
chr	564705	564706	-0.4332
chr	564706	564707	-0.4446
chr	564707	564708	-0.456
chr	564708	564709	-0.5814
chr	564709	564710	-0.627
chr	564710	564711	-0.798
chr	564711	564712	-0.8094
chr	564712	564715	-0.8436
chr	564715	564717	-0.8664
chr	564717	564718	-0.912
chr	564718	564719	-0.9348
chr	564719	564720	-0.8892
chr	564720	564721	-0.6042
chr	564721	564722	-0.6156
chr	564722	564723	-0.6954
chr	564723	564724	-0.7068
chr	564724	564729	-0.7182
chr	564729	564730	-0.7296
chr	564730	564731	-0.456
chr	564731	564742	-0.285
chr	564742	564743	-0.2052
chr	564743	564744	-0.114
chr	564744	564748	-0.1026
chr	564748	564749	-0.0912
chr	564761	564768	-0.0114
chr	564768	564772	-0.0228
chr	564772	564774	-0.0342
chr	564774	564775	-0.0456
chr	564775	564776	-0.057
chr	564776	564778	-0.0798
chr	564778	564783	-0.0912
chr	564783	564787	-0.0798
chr	564787	564788	-0.0912
chr	564788	564790	-0.1026
chr	564790	564794	-0.0912
chr	564794	564796	-0.0798
chr	564796	564797	-0.0342
chr	564797	564806	-0.0228
chr	564806	564811	-0.0114
chr	564811	564819	-0.0228
chr	564819	564826	-0.0342
chr	564826	564832	-0.0456
chr	564832	564837	-0.0228
chr	564837	564853	-0.0114
chr	564894	564919	-0.0114
chr	564927	564928	-0.0114
chr	564928	564948	-0.0228
chr	564948	564949	-0.0114
chr	564988	565001	-0.0114
chr	565001	565005	-0.0342
chr	565005	565013	-0.0228
chr	565013	565022	-0.0342
chr	565022	565023	-0.0228
chr	565023	565037	-0.0114
chr	565073	565083	-0.0114
chr	565083	565095	-0.0228
chr	565095	565105	-0.0114
chr	565139	565141	-0.0114
chr	565141	565144	-0.0342
chr	565144	565160	-0.0456
chr	565160	565161	-0.0342
chr	565161	565162	-0.0228
chr	565214	565215	-0.0114
chr	565215	565235	-0.0228
chr	565235	565257	-0.0114
chr	565294	565297	-0.0342
chr	565297	565299	-0.0912
chr	565299	565300	-0.114
chr	565300	565302	-0.1254
chr	565302	565303	-0.2622
chr	565303	565304	-0.342
chr	565304	565305	-0.456
chr	565305	565306	-0.9348
chr	565306	565307	-1.0032
chr	565307	565308	-1.1286
chr	565308	565309	-1.6986
chr	565309	565310	-1.767
chr	565310	565313	-1.8468
chr	565313	565317	-1.8696
chr	565317	565319	-1.8354
chr	565319	565321	-1.824
chr	565321	565323	-1.8126
chr	565323	565324	-1.8012
chr	565324	565325	-1.7328
chr	565325	565326	-1.6872
chr	565326	565327	-1.5732
chr	565327	565329	-1.4364
chr	565329	565330	-1.0374
chr	565330	565331	-0.114
chr	565331	565341	-0.0114
chr	565341	565343	-0.0228
chr	565343	565344	-0.0342
chr	565344	565347	-0.0456
chr	565347	565349	-0.057
chr	565349	565350	-0.171
chr	565350	565351	-0.1938
chr	565351	565352	-0.2052
chr	565352	565353	-0.2508
chr	565353	565354	-0.2736
chr	565354	565355	-0.7752
chr	565355	565356	-0.8322
chr	565356	565364	-0.8436
chr	565364	565369	-0.8094
chr	565369	565370	-0.798
chr	565370	565375	-0.6726
chr	565375	565376	-0.627
chr	565376	565377	-0.0228
chr	565377	565378	-0.0342
chr	565378	565379	-0.0912
chr	565379	565380	-0.1368
chr	565380	565381	-0.2166
chr	565381	565398	-0.2394
chr	565398	565400	-0.1938
chr	565400	565402	-0.0456
chr	565402	565423	-0.0114
chr	565424	565451	-0.0114
chr	565451	565457	-0.0228
chr	565457	565458	-0.0342
chr	565458	565466	-0.0456
chr	565466	565467	-0.057
chr	565467	565468	-0.0684
chr	565468	565479	-0.0912
chr	565479	565487	-0.0798
chr	565487	565488	-0.0684
chr	565488	565489	-0.0114
chr	565503	565513	-0.0114
chr	565513	565514	-0.057
chr	565514	565515	-0.1254
chr	565515	565517	-0.1938
chr	565517	565518	-0.2166
chr	565518	565520	-0.2622
chr	565520	565521	-0.2964
chr	565521	565523	-0.3192
chr	565523	565526	-0.3306
chr	565526	565527	-0.342
chr	565527	565538	-0.3306
chr	565538	565539	-0.1026
chr	565539	565540	-0.0684
chr	565540	565547	-0.057
chr	565547	565548	-0.0342
chr	565548	565549	-0.0114
chr	565556	565557	-0.0228
chr	565557	565559	-0.0456
chr	565559	565560	-0.2394
chr	565560	565561	-0.3534
chr	565561	565578	-0.4104
chr	565578	565579	-0.399
chr	565579	565580	-0.3648
chr	565580	565581	-0.1938
chr	565581	565583	-0.0114
chr	565583	565586	-0.0228
chr	565586	565602	-0.0342
chr	565602	565603	-0.0114
chr	565688	565710	-0.0114
chr	565817	565839	-0.0228
chr	565926	565927	-0.0114
chr	565927	565928	-0.0228
chr	565928	565930	-0.0342
chr	565930	565947	-0.0456
chr	565947	565949	-0.0342
chr	565949	565950	-0.0114
chr	565965	565966	-0.0114
chr	565966	565967	-0.0228
chr	565967	565970	-0.0342
chr	565970	565972	-0.057
chr	565972	565973	-0.0684
chr	565973	565974	-0.0798
chr	565974	565976	-0.0912
chr	565976	565986	-0.1026
chr	565986	565997	-0.0684
chr	565997	565998	-0.057
chr	567240	567241	-0.0114
chr	567241	567243	-0.7866
chr	567243	567244	-0.8778
chr	567244	567245	-0.9234
chr	567245	567261	-0.969
chr	567261	567262	-0.855
chr	567262	567264	-0.171
chr	567264	567266	-0.1596
chr	567266	567267	-0.1824
chr	567267	567268	-0.1938
chr	567268	567274	-0.2166
chr	567274	567275	-0.2622
chr	567275	567276	-0.8322
chr	567276	567277	-0.8664
chr	567277	567279	-0.9006
chr	567279	567280	-0.9234
chr	567280	567281	-1.2768
chr	567281	567282	-1.311
chr	567282	567283	-1.3566
chr	567283	567284	-1.3794
chr	567284	567285	-1.5162
chr	567285	567286	-1.5618
chr	567286	567290	-1.6188
chr	567290	567292	-1.6302
chr	567292	567299	-1.6986
chr	567299	567300	-1.71
chr	567300	567301	-1.6758
chr	567301	567304	-0.2508
chr	567304	567306	-0.2052
chr	567306	567307	-0.1938
chr	567307	567312	-0.171
chr	567312	567314	-0.1368
chr	567314	567319	-0.1026
chr	567319	567320	-0.0684
chr	567320	567322	-0.0798
chr	567322	567324	-0.0912
chr	567324	567326	-0.0684
chr	567326	567328	-0.0456
chr	567328	567329	-0.057
chr	567329	567330	-0.0684
chr	567330	567331	-0.0912
chr	567331	567333	-0.1026
chr	567333	567335	-0.1254
chr	567335	567336	-0.1368
chr	567336	567338	-0.114
chr	567338	567340	-0.1254
chr	567340	567341	-0.1368
chr	567341	567346	-0.1482
chr	567346	567351	-0.228
chr	567351	567356	-0.2622
chr	567356	567358	-0.2508
chr	567358	567362	-0.1824
chr	567362	567363	-0.1938
chr	567363	567364	-0.2166
chr	567364	567365	-0.2394
chr	567365	567368	-0.2622
chr	567368	567369	-0.228
chr	567369	567370	-0.2622
chr	567370	567373	-0.285
chr	567373	567383	-0.2394
chr	567383	567385	-0.1824
chr	567385	567389	-0.1482
chr	567389	567390	-0.1596
chr	567390	567391	-0.057
chr	567391	567392	-0.0684
chr	567392	567394	-0.0342
chr	567394	567395	-0.1824
chr	567395	567396	-0.2394
chr	567396	567397	-0.4104
chr	567397	567398	-1.5276
chr	567398	567400	-1.596
chr	567400	567401	-1.6416
chr	567401	567403	-1.6986
chr	567403	567406	-1.71
chr	567406	567409	-1.7784
chr	567409	567414	-1.767
chr	567414	567415	-1.7328
chr	567415	567417	-1.7214
chr	567417	567418	-1.6872
chr	567418	567420	-0.3648
chr	567420	567421	-0.1596
chr	567421	567422	-0.2736
chr	567422	567423	-0.3192
chr	567423	567427	-0.3306
chr	567427	567432	-0.2736
chr	567432	567442	-0.2622
chr	567442	567444	-0.0114
chr	567444	567445	-0.0228
chr	567445	567446	-0.0342
chr	567446	567454	-0.0456
chr	567454	567456	-0.0798
chr	567456	567463	-0.0912
chr	567463	567464	-0.1026
chr	567464	567466	-0.0798
chr	567466	567469	-0.0912
chr	567469	567470	-0.1026
chr	567470	567473	-0.0912
chr	567473	567475	-0.1026
chr	567475	567487	-0.0684
chr	567487	567488	-0.0342
chr	567488	567494	-0.0114
chr	567678	567695	-0.0114
chr	567695	567699	-0.057
chr	567699	567712	-0.0456
chr	567712	567716	-0.057
chr	567716	567717	-0.0228
chr	567717	567734	-0.0114
chr	568406	568425	-0.0114
chr	568681	568686	-0.0114
chr	568686	568693	-0.0228
chr	568693	568694	-0.0114
chr	568694	568702	-0.0228
chr	568702	568707	-0.0114
chr	569156	569176	-0.0114
chr	569740	569761	-0.0114
chr	569763	569784	-0.0114
chr	569814	569838	-0.0114
chr	569845	569868	-0.0228
chr	569868	569869	-0.0114
chr	570066	570085	-0.0228
chr	570318	570346	-0.0114
chr	570394	570400	-0.0114
chr	570400	570401	-0.0342
chr	570401	570402	-0.0456
chr	570402	570404	-0.0798
chr	570404	570405	-0.1254
chr	570405	570406	-0.1482
chr	570406	570408	-0.171
chr	570408	570409	-0.1824
chr	570409	570411	-0.2166
chr	570411	570412	-0.2394
chr	570412	570413	-0.3078
chr	570413	570414	-0.342
chr	570414	570416	-0.798
chr	570416	570421	-0.8436
chr	570421	570424	-0.855
chr	570424	570425	-0.7866
chr	570425	570427	-0.798
chr	570427	570428	-0.7866
chr	570428	570429	-0.7752
chr	570429	570430	-0.7524
chr	570430	570431	-0.798
chr	570431	570432	-0.7866
chr	570432	570433	-0.8208
chr	570433	570434	-0.8322
chr	570434	570435	-0.8094
chr	570435	570436	-0.855
chr	570436	570437	-0.684
chr	570437	570438	-0.6954
chr	570438	570440	-0.7182
chr	570440	570446	-0.7296
chr	570446	570454	-0.6726
chr	570454	570455	-0.684
chr	570455	570456	-0.6384
chr	570456	570461	-0.0228
chr	570461	570469	-0.0114
chr	570469	570470	-0.0798
chr	570470	570471	-0.0912
chr	570471	570473	-0.1026
chr	570473	570474	-0.1368
chr	570474	570475	-0.228
chr	570475	570476	-0.2394
chr	570476	570478	-0.2508
chr	570478	570479	-0.2622
chr	570479	570483	-0.2736
chr	570483	570484	-0.3078
chr	570484	570485	-0.3876
chr	570485	570486	-0.7752
chr	570486	570487	-0.8208
chr	570487	570488	-0.8322
chr	570488	570489	-0.8436
chr	570489	570490	-0.855
chr	570490	570495	-0.8322
chr	570495	570499	-0.627
chr	570499	570500	-0.6384
chr	570500	570505	-0.6498
chr	570505	570506	-0.285
chr	570506	570509	-0.0456
chr	570509	570511	-0.0342
chr	570511	570527	-0.0228
chr	570568	570571	-0.0114
chr	570571	570572	-0.0228
chr	570572	570579	-0.0684
chr	570579	570580	-0.0912
chr	570580	570590	-0.1026
chr	570590	570593	-0.114
chr	570593	570599	-0.1026
chr	570599	570600	-0.0798
chr	570600	570609	-0.0114
chr	570625	570650	-0.0228
chr	570770	570792	-0.0114
chr	570793	570802	-0.0114
chr	570802	570806	-0.0228
chr	570806	570807	-0.0114
chr	570807	570818	-0.0228
chr	570818	570821	-0.0114
chr	570843	570864	-0.0228
chr	570958	570960	-0.0114
chr	570960	570962	-0.0228
chr	570962	570976	-0.0342
chr	570976	570982	-0.0228
chr	570982	570984	-0.0114
chr	571046	571092	-0.0114
chr	571092	571111	-0.0228
chr	571111	571125	-0.0342
chr	571125	571131	-0.0228
chr	571149	571166	-0.0114
chr	571166	571169	-0.0228
chr	571169	571170	-0.0342
chr	571170	571171	-0.0228
chr	571171	571172	-0.0798
chr	571172	571173	-0.0912
chr	571173	571187	-0.1254
chr	571187	571188	-0.1368
chr	571188	571189	-0.1482
chr	571189	571190	-0.1938
chr	571190	571192	-0.2052
chr	571192	571193	-0.342
chr	571193	571194	-0.456
chr	571194	571195	-0.5814
chr	571195	571196	-0.6156
chr	571196	571199	-0.7638
chr	571199	571204	-1.4136
chr	571204	571209	-1.425
chr	571209	571210	-1.368
chr	571210	571219	-1.3452
chr	571219	571221	-1.3338
chr	571221	571241	-0.0114
chr	571260	571265	-0.0114
chr	571265	571266	-0.0684
chr	571266	571268	-0.0798
chr	571268	571269	-0.171
chr	571269	571270	-0.2052
chr	571270	571271	-0.228
chr	571271	571272	-1.0944
chr	571272	571273	-1.2312
chr	571273	571274	-1.425
chr	571274	571276	-1.482
chr	571276	571281	-1.5162
chr	571281	571291	-1.5048
chr	571291	571293	-1.482
chr	571293	571295	-0.0228
chr	571295	571298	-0.0114
chr	571301	571319	-0.0114
chr	571356	571378	-0.0228
chr	571387	571388	-0.0228
chr	571388	571389	-0.0342
chr	571389	571392	-0.0456
chr	571392	571404	-0.057
chr	571404	571409	-0.0456
chr	571409	571411	-0.0114
chr	571454	571475	-0.0114
chr	571535	571556	-0.0114
chr	571566	571587	-0.0456
chr	571740	571743	-0.0114
chr	571743	571762	-0.0228
chr	571772	571788	-0.0228
chr	571890	571891	-0.0228
chr	571891	571892	-0.0342
chr	571892	571911	-0.057
chr	571911	571912	-0.0456
chr	572096	572107	-0.0114
chr	572107	572117	-0.0228
chr	572117	572131	-0.0342
chr	572131	572139	-0.0228
chr	572247	572249	-0.0114
chr	572249	572271	-0.0342
chr	572320	572338	-0.0228
chr	572388	572394	-0.0114
chr	572394	572411	-0.0228
chr	572411	572412	-0.0114
chr	572431	572446	-0.0114
chr	572484	572505	-0.0114
chr	572658	572675	-0.0228
chr	572675	572677	-0.0342
chr	572677	572680	-0.0114
chr	572680	572694	-0.0228
chr	572694	572703	-0.0114
chr	572733	572755	-0.0342
chr	572755	572756	-0.0228
chr	572779	572802	-0.0228
chr	572852	572855	-0.0114
chr	572855	572874	-0.0228
chr	572874	572878	-0.0114
chr	572906	572907	-0.0456
chr	572907	572927	-0.057
chr	572927	572928	-0.0114
chr	572977	572984	-0.0114
chr	572984	572987	-0.0342
chr	572987	572990	-0.0456
chr	572990	572992	-0.0798
chr	572992	572993	-0.0912
chr	572993	573006	-0.1026
chr	573006	573010	-0.0912
chr	573010	573012	-0.0798
chr	573012	573014	-0.0114
chr	573065	573070	-0.0114
chr	573070	573086	-0.0228
chr	573086	573088	-0.0114
chr	573203	573207	-0.0114
chr	573207	573209	-0.0228
chr	573209	573210	-0.057
chr	573210	573213	-0.0684
chr	573213	573223	-0.0798
chr	573223	573229	-0.0684
chr	573229	573230	-0.057
chr	573230	573231	-0.0456
chr	573249	573254	-0.0114
chr	573254	573269	-0.0228
chr	573269	573270	-0.0114
chr	573332	573337	-0.0114
chr	573337	573340	-0.057
chr	573340	573341	-0.0684
chr	573341	573358	-0.1026
chr	573358	573359	-0.0342
chr	573422	573449	-0.0114
chr	573524	573544	-0.0114
chr	573609	573619	-0.0114
chr	573619	573622	-0.0456
chr	573622	573623	-0.057
chr	573623	573625	-0.0798
chr	573625	573626	-0.0912
chr	573626	573627	-0.114
chr	573627	573628	-0.1368
chr	573628	573629	-0.1482
chr	573629	573631	-0.1824
chr	573631	573632	-0.4332
chr	573632	573635	-0.456
chr	573635	573641	-0.4788
chr	573641	573642	-0.4332
chr	573642	573649	-0.4104
chr	573649	573650	-0.3648
chr	573650	573651	-0.285
chr	573651	573653	-0.228
chr	573653	573662	-0.0342
chr	573662	573672	-0.0228
chr	573672	573673	-0.0114
chr	573673	573674	-0.0342
chr	573674	573676	-0.057
chr	573676	573677	-0.5472
chr	573677	573678	-0.7638
chr	573678	573681	-0.7752
chr	573681	573688	-0.7866
chr	573688	573690	-0.798
chr	573690	573694	-0.8436
chr	573694	573695	-0.8322
chr	573695	573696	-0.7866
chr	573696	573697	-0.798
chr	573697	573698	-0.8322
chr	573698	573699	-0.1596
chr	573699	573700	-0.171
chr	573700	573701	-0.4902
chr	573701	573702	-0.513
chr	573702	573703	-24.111
chr	573703	573704	-27.0978
chr	573704	573705	-27.303
chr	573705	573706	-27.3258
chr	573706	573707	-27.474
chr	573707	573710	-27.4968
chr	573710	573711	-27.6336
chr	573711	573712	-28.2492
chr	573712	573713	-37.4376
chr	573713	573714	-91.1886
chr	573714	573715	-94.9962
chr	573715	573716	-95.4294
chr	573716	573717	-95.475
chr	573717	573718	-95.817
chr	573718	573719	-95.8854
chr	573719	573720	-95.9196
chr	573720	573721	-95.1558
chr	573721	573722	-95.133
chr	573722	573723	-93.8676
chr	573723	573724	-68.6166
chr	573724	573727	-68.6736
chr	573727	573730	-68.7078
chr	573730	573731	-68.6166
chr	573731	573732	-68.5938
chr	573732	573733	-68.5596
chr	573733	573734	-68.4342
chr	573734	573735	-41.8836
chr	573735	573737	-0.285
chr	573737	573738	-0.2736
chr	573738	573739	-0.2508
chr	573739	573740	-0.2394
chr	573740	573741	-0.0912
chr	573741	573746	-0.0798
chr	573746	573747	-0.0114
chr	573759	573777	-0.0114
chr	573777	573781	-0.114
chr	573781	573783	-0.1254
chr	573783	573798	-0.114
chr	574992	575017	-0.0114
chr	575086	575094	-0.0114
chr	575094	575101	-0.0342
chr	575101	575103	-0.0456
chr	575103	575104	-0.0798
chr	575104	575105	-0.0912
chr	575105	575106	-0.9462
chr	575106	575107	-3.0666
chr	575107	575108	-16.2678
chr	575108	575109	-53.3292
chr	575109	575110	-68.4798
chr	575110	575111	-70.2354
chr	575111	575112	-71.0904
chr	575112	575113	-71.649
chr	575113	575114	-72.2304
chr	575114	575115	-72.2988
chr	575115	575121	-72.3102
chr	575121	575122	-72.3558
chr	575122	575123	-72.3444
chr	575123	575124	-72.333
chr	575124	575125	-72.2874
chr	575125	575126	-72.276
chr	575126	575128	-72.2076
chr	575128	575129	-71.991
chr	575129	575130	-0.3762
chr	575130	575131	-0.3192
chr	575131	575134	-0.1482
chr	575134	575135	-0.1254
chr	575135	575143	-0.0684
chr	575144	575145	-0.057
chr	575145	575151	-0.0684
chr	575151	575152	-0.2166
chr	575152	575153	-0.2508
chr	575153	575154	-0.2736
chr	575154	575155	-0.5016
chr	575155	575156	-1.4022
chr	575156	575157	-1.6758
chr	575157	575158	-1.71
chr	575158	575159	-1.7442
chr	575159	575160	-1.8924
chr	575160	575161	-2.0976
chr	575161	575162	-2.1774
chr	575162	575163	-2.2344
chr	575163	575164	-2.3712
chr	575164	575165	-2.394
chr	575165	575166	-2.4168
chr	575166	575167	-2.5194
chr	575167	575174	-2.565
chr	575174	575175	-2.5422
chr	575175	575177	-2.5308
chr	575177	575179	-2.4966
chr	575179	575180	-0.4674
chr	575180	575182	-0.4104
chr	575182	575185	-0.4332
chr	575185	575186	-0.3648
chr	575186	575188	-0.057
chr	575188	575192	-0.0456
chr	575192	575194	-0.114
chr	575194	575201	-0.1368
chr	575201	575206	-0.114
chr	575206	575207	-0.1254
chr	575207	575209	-0.114
chr	575209	575213	-0.1254
chr	575213	575214	-0.0342
chr	575214	575218	-0.0228
chr	575218	575222	-0.0342
chr	575222	575224	-0.0456
chr	575224	575225	-0.057
chr	575225	575226	-1.4592
chr	575226	575227	-1.5276
chr	575227	575228	-1.6644
chr	575228	575229	-1.938
chr	575229	575230	-2.0178
chr	575230	575234	-2.0292
chr	575234	575235	-2.0862
chr	575235	575236	-2.0976
chr	575236	575238	-2.109
chr	575238	575239	-2.1204
chr	575239	575240	-2.109
chr	575240	575244	-2.0976
chr	575244	575246	-2.0862
chr	575246	575247	-0.4446
chr	575247	575249	-0.3876
chr	575249	575250	-0.2964
chr	575250	575251	-0.1254
chr	575251	575253	-0.1026
chr	575253	575254	-0.0912
chr	575254	575256	-0.0684
chr	575266	575268	-0.0228
chr	575268	575271	-0.0342
chr	575271	575272	-0.0456
chr	575272	575273	-0.0684
chr	575273	575274	-0.0798
chr	575274	575277	-0.0912
chr	575277	575279	-0.114
chr	575279	575288	-0.1254
chr	575288	575290	-0.1026
chr	575290	575293	-0.0912
chr	575293	575294	-0.0684
chr	575294	575297	-0.057
chr	575297	575298	-0.0114
chr	575311	575312	-0.0228
chr	575312	575315	-0.0342
chr	575315	575329	-0.0684
chr	575329	575330	-0.0798
chr	575330	575332	-0.0684
chr	575332	575334	-0.057
chr	575334	575350	-0.0114
chr	575362	575384	-0.0228
chr	575386	575406	-0.0114
chr	575409	575411	-0.0228
chr	575411	575413	-0.2052
chr	575413	575433	-0.228
chr	575433	575438	-0.2166
chr	575438	575444	-0.0114
chr	575449	575459	-0.0114
chr	575459	575461	-0.0228
chr	575461	575470	-0.0342
chr	575470	575472	-0.0228
chr	575472	575473	-0.0456
chr	575473	575476	-0.0684
chr	575476	575483	-0.0798
chr	575483	575489	-0.0684
chr	575489	575494	-0.0456
chr	575494	575495	-0.0114
chr	575517	575520	-0.0228
chr	575520	575538	-0.0342
chr	575538	575539	-0.0228
chr	575539	575540	-0.0342
chr	575540	575541	-0.0228
chr	575541	575543	-0.0342
chr	575543	575557	-0.0456
chr	575557	575562	-0.0228
chr	575562	575563	-0.0114
chr	575589	575591	-0.0228
chr	575591	575607	-0.0342
chr	575607	575609	-0.0456
chr	575609	575612	-0.0228
chr	575612	575628	-0.0114
chr	575646	575650	-0.0114
chr	575650	575652	-0.0228
chr	575652	575653	-0.0456
chr	575653	575654	-0.3078
chr	575654	575658	-0.3192
chr	575658	575659	-0.342
chr	575659	575671	-0.3534
chr	575671	575675	-0.3306
chr	575675	575676	-0.3078
chr	575676	575677	-0.285
chr	575677	575678	-0.2736
chr	575697	575698	-0.0114
chr	575698	575702	-0.0228
chr	575702	575705	-0.0342
chr	575705	575706	-0.0456
chr	575706	575707	-0.0684
chr	575707	575708	-0.513
chr	575708	575709	-9.291
chr	575709	575710	-10.9098
chr	575710	575711	-13.1442
chr	575711	575712	-13.3038
chr	575712	575713	-13.3266
chr	575713	575715	-13.4292
chr	575715	575720	-13.4406
chr	575720	575722	-13.4862
chr	575722	575724	-13.4976
chr	575724	575726	-13.509
chr	575726	575728	-13.5204
chr	575728	575729	-13.395
chr	575729	575730	-12.1068
chr	575730	575731	-1.7556
chr	575731	575732	-2.1888
chr	575732	575733	-2.1204
chr	575733	575734	-2.1432
chr	575734	575735	-2.166
chr	575735	575736	-2.2458
chr	575736	575737	-2.2572
chr	575737	575745	-2.2686
chr	575745	575746	-2.1774
chr	575746	575747	-2.166
chr	575747	575750	-2.1204
chr	575750	575751	-2.0862
chr	575751	575752	-2.0178
chr	575752	575753	-0.2052
chr	575753	575754	-0.1824
chr	575754	575759	-0.1026
chr	575759	575761	-0.0798
chr	575761	575763	-0.0342
chr	575763	575764	-0.0456
chr	575764	575766	-0.0342
chr	575766	575772	-0.0114
chr	575772	575773	-0.0228
chr	575773	575775	-0.0342
chr	575775	575776	-0.0456
chr	575776	575777	-1.0716
chr	575777	575778	-1.3566
chr	575778	575779	-1.4706
chr	575779	575780	-1.5504
chr	575780	575781	-1.5732
chr	575781	575782	-1.5846
chr	575782	575789	-1.596
chr	575789	575797	-1.6074
chr	575797	575798	-1.596
chr	575798	575799	-0.2166
chr	575799	575800	-0.1254
chr	575800	575803	-0.0342
chr	575803	575804	-0.0228
chr	575804	575810	-0.0114
chr	575853	575854	-0.0114
chr	575854	575855	-0.0228
chr	575855	575858	-0.0342
chr	575858	575871	-0.0456
chr	575871	575878	-0.0684
chr	575878	575879	-0.0912
chr	575879	575880	-0.114
chr	575880	575883	-0.1026
chr	575883	575888	-0.114
chr	575888	575891	-0.1026
chr	575891	575892	-0.114
chr	575892	575897	-0.1026
chr	575897	575900	-0.0912
chr	575900	575901	-0.057
chr	575901	575902	-0.114
chr	575902	575903	-0.1254
chr	575903	575904	-0.1368
chr	575904	575907	-0.1254
chr	575907	575916	-0.1368
chr	575916	575919	-0.1482
chr	575919	575922	-0.1596
chr	575922	575933	-0.0342
chr	575933	575934	-0.0456
chr	575934	575937	-0.0342
chr	575937	575939	-0.0456
chr	575939	575940	-0.0684
chr	575940	575951	-0.057
chr	575951	575958	-0.0342
chr	575962	575970	-0.0114
chr	575970	575974	-0.0228
chr	575974	575976	-0.0342
chr	575976	575977	-0.0684
chr	575977	575979	-0.0912
chr	575979	575980	-0.9348
chr	575980	575984	-0.9576
chr	575984	575985	-0.969
chr	575985	575986	-0.9576
chr	575986	575992	-0.969
chr	575992	575995	-0.9804
chr	575995	575996	-1.0602
chr	575996	575997	-1.0374
chr	575997	576000	-1.0146
chr	576000	576001	-0.8208
chr	576001	576003	-0.171
chr	576003	576004	-0.1824
chr	576004	576006	-0.1938
chr	576006	576007	-0.2166
chr	576007	576010	-0.2052
chr	576010	576017	-0.1938
chr	576017	576022	-0.1026
chr	576022	576023	-0.0912
chr	576023	576024	-0.057
chr	576024	576029	-0.0342
chr	576029	576048	-0.0114
chr	576071	576072	-0.0342
chr	576072	576076	-0.0456
chr	576076	576077	-0.0912
chr	576077	576078	-0.114
chr	576078	576079	-0.1254
chr	576079	576087	-0.1482
chr	576087	576093	-0.1596
chr	576093	576095	-0.1482
chr	576095	576098	-0.1254
chr	576098	576099	-0.0684
chr	576099	576105	-0.0456
chr	576105	576124	-0.0114
chr	576149	576169	-0.0228
chr	576169	576171	-0.0114
chr	576224	576243	-0.0114
chr	576503	576525	-0.0114
chr	576597	576600	-0.0342
chr	576600	576602	-0.057
chr	576602	576604	-0.114
chr	576604	576621	-0.1368
chr	576621	576629	-0.0114
chr	576667	576668	-0.0228
chr	576668	576688	-0.0456
chr	576688	576689	-0.0342
chr	576711	576712	-0.0114
chr	576712	576714	-0.0342
chr	576714	576716	-0.0456
chr	576716	576720	-0.057
chr	576720	576721	-0.0684
chr	576721	576727	-0.0798
chr	576727	576728	-0.0912
chr	576728	576730	-0.1368
chr	576730	576731	-0.1824
chr	576731	576732	-0.171
chr	576732	576733	-0.228
chr	576733	576734	-1.653
chr	576734	576735	-1.7898
chr	576735	576737	-1.9038
chr	576737	576740	-1.9152
chr	576740	576754	-1.9266
chr	576754	576755	-0.0684
chr	576755	576761	-0.0342
chr	576806	576812	-0.0114
chr	576812	576829	-0.0342
chr	576829	576832	-0.0114
chr	576845	576851	-0.0114
chr	576851	576852	-0.0228
chr	576852	576861	-0.057
chr	576861	576862	-0.0684
chr	576862	576873	-0.0798
chr	576873	576882	-0.0228
chr	576906	576908	-0.0114
chr	576908	576910	-0.0228
chr	576910	576916	-0.0342
chr	576916	576917	-0.0684
chr	576917	576930	-0.0798
chr	576930	576931	-0.0684
chr	576931	576936	-0.0456
chr	576936	576937	-0.057
chr	576937	576938	-0.0456
chr	576938	576958	-0.0228
chr	576964	576965	-0.0114
chr	576965	576969	-0.0912
chr	576969	576973	-0.1026
chr	576973	576979	-0.114
chr	576979	576981	-0.1254
chr	576981	576984	-0.0342
chr	576984	576985	-0.0456
chr	576985	576986	-0.057
chr	576986	576990	-0.0912
chr	576990	576999	-0.0684
chr	576999	577002	-0.0798
chr	577002	577003	-0.0912
chr	577003	577008	-0.1254
chr	577008	577020	-0.0912
chr	577020	577021	-0.0684
chr	577021	577022	-0.0798
chr	577022	577023	-0.0684
chr	577023	577024	-0.0912
chr	577024	577025	-0.0798
chr	577025	577034	-0.0684
chr	577034	577046	-0.0342
chr	577058	577064	-0.0228
chr	577064	577065	-0.0342
chr	577065	577077	-0.1482
chr	577077	577080	-0.1596
chr	577080	577086	-0.1254
chr	577086	577087	-0.1368
chr	577087	577103	-0.0228
chr	577103	577107	-0.0114
chr	577117	577118	-0.0342
chr	577118	577119	-0.1026
chr	577119	577121	-0.228
chr	577121	577124	-0.2508
chr	577124	577127	-0.2622
chr	577127	577128	-0.2736
chr	577128	577137	-0.3192
chr	577137	577138	-0.228
chr	577138	577140	-0.1938
chr	577140	577141	-0.1482
chr	577141	577142	-0.1596
chr	577142	577143	-0.0912
chr	577143	577148	-0.0798
chr	577148	577149	-0.0684
chr	577149	577157	-0.0114
chr	577157	577165	-0.0228
chr	577165	577177	-0.0114
chr	577203	577228	-0.0114
chr	577231	577236	-0.0228
chr	577236	577240	-0.0342
chr	577240	577241	-0.0456
chr	577241	577244	-0.057
chr	577244	577245	-0.0798
chr	577245	577247	-0.0912
chr	577247	577248	-0.1026
chr	577248	577249	-0.1596
chr	577249	577254	-0.1824
chr	577254	577261	-0.1596
chr	577261	577266	-0.1482
chr	577266	577271	-0.0798
chr	577271	577272	-0.3306
chr	577272	577273	-0.3876
chr	577273	577274	-0.4104
chr	577274	577293	-0.4218
chr	577312	577313	-0.0114
chr	577313	577314	-0.0342
chr	577314	577316	-0.0456
chr	577316	577317	-0.2166
chr	577317	577318	-0.228
chr	577318	577338	-0.2622
chr	577338	577340	-0.0228
chr	577389	577405	-0.0114
chr	577405	577421	-0.0228
chr	577421	577423	-0.0114
chr	577456	577477	-0.0114
chr	577646	577647	-0.057
chr	577647	577666	-0.0684
chr	577666	577667	-0.057
chr	577716	577717	-0.0456
chr	577717	577739	-0.0798
chr	577750	577751	-0.0228
chr	577751	577754	-0.057
chr	577754	577755	-0.0684
chr	577755	577756	-0.1026
chr	577756	577771	-0.114
chr	577771	577772	-0.1026
chr	577772	577776	-0.0342
chr	577798	577803	-0.0342
chr	577803	577819	-0.057
chr	577819	577824	-0.0228
chr	577844	577848	-0.0114
chr	577848	577865	-0.0228
chr	577865	577870	-0.0114
chr	577894	577896	-0.0114
chr	577896	577898	-0.0342
chr	577898	577916	-0.0456
chr	577916	577918	-0.0228
chr	577923	577925	-0.0228
chr	577925	577926	-0.0342
chr	577926	577928	-0.0798
chr	577928	577929	-0.1254
chr	577929	577947	-0.1368
chr	577975	577996	-0.0114
chr	577997	578032	-0.0114
chr	578068	578071	-0.0114
chr	578071	578072	-0.0684
chr	578072	578073	-0.0798
chr	578073	578074	-0.0912
chr	578074	578075	-0.1938
chr	578075	578078	-0.2052
chr	578078	578079	-0.2622
chr	578079	578095	-0.2964
chr	578095	578097	-0.1482
chr	578097	578100	-0.0114
chr	578256	578283	-0.0228
chr	578363	578365	-0.0114
chr	578365	578383	-0.0228
chr	578383	578387	-0.0114
chr	578410	578432	-0.0114
chr	578536	578538	-0.0114
chr	578538	578569	-0.0228
chr	578828	578829	-0.0114
chr	578829	578850	-0.0342
chr	578960	578961	-0.0114
chr	578961	578962	-0.0342
chr	578962	578963	-0.0798
chr	578963	578981	-0.0912
chr	578981	578984	-0.0798
chr	579040	579061	-0.0114
chr	579075	579076	-0.0342
chr	579076	579097	-0.0798
chr	579097	579098	-0.0684
chr	579120	579125	-0.0228
chr	579125	579136	-0.0342
chr	579136	579147	-0.0456
chr	579147	579152	-0.0342
chr	579152	579155	-0.0114
chr	579177	579179	-0.057
chr	579179	579181	-0.1026
chr	579181	579182	-0.2052
chr	579182	579183	-0.4902
chr	579183	579184	-0.6384
chr	579184	579186	-0.6612
chr	579186	579202	-0.6726
chr	579202	579203	-0.6612
chr	579203	579204	-0.171
chr	579204	579210	-0.0114
chr	579231	579234	-0.0114
chr	579234	579237	-0.0228
chr	579237	579238	-0.0342
chr	579238	579239	-0.0912
chr	579239	579242	-0.114
chr	579242	579245	-0.1368
chr	579245	579247	-0.171
chr	579247	579248	-0.1824
chr	579248	579249	-0.342
chr	579249	579250	-0.3648
chr	579250	579251	-0.6156
chr	579251	579252	-0.6384
chr	579252	579255	-0.6498
chr	579255	579260	-0.6612
chr	579260	579268	-0.5586
chr	579268	579269	-0.5472
chr	579269	579271	-0.3078
chr	579271	579272	-0.1254
chr	579272	579273	-0.0342
chr	579273	579274	-0.0228
chr	579274	579279	-0.0114
chr	579310	579330	-0.0114
chr	579347	579369	-0.0228
chr	579378	579384	-0.0114
chr	579384	579400	-0.0228
chr	579400	579424	-0.0114
chr	579450	579472	-0.0114
chr	579512	579513	-0.0114
chr	579513	579515	-0.0342
chr	579515	579518	-0.057
chr	579518	579519	-0.342
chr	579519	579520	-0.399
chr	579520	579538	-0.4446
chr	579538	579540	-0.1938
chr	579834	579855	-0.0114
chr	580171	580195	-0.0114
chr	580230	580233	-0.0114
chr	580233	580255	-0.0228
chr	580257	580277	-0.0114
chr	580596	580606	-0.0114
chr	580606	580607	-0.0228
chr	580607	580611	-0.0342
chr	580611	580617	-0.0456
chr	580617	580618	-0.285
chr	580618	580619	-0.3306
chr	580619	580620	-0.342
chr	580620	580634	-0.3762
chr	580634	580639	-0.4218
chr	580639	580641	-0.228
chr	580641	580643	-0.1368
chr	580643	580645	-0.1254
chr	580645	580646	-0.171
chr	580646	580647	-0.3762
chr	580647	580650	-0.3876
chr	580650	580655	-0.4218
chr	580655	580661	-0.3306
chr	580661	580664	-0.3192
chr	580664	580668	-0.2964
chr	580749	580757	-0.0114
chr	580757	580758	-0.285
chr	580758	580759	-0.456
chr	580759	580760	-0.4788
chr	580760	580761	-0.5472
chr	580761	580762	-0.6384
chr	580762	580763	-0.6954
chr	580763	580764	-0.7182
chr	580764	580779	-0.741
chr	580779	580783	-0.3648
chr	580783	580785	-0.114
chr	580785	580790	-0.0228
chr	580790	580797	-0.0114
chr	580797	580800	-0.0456
chr	580800	580801	-0.0684
chr	580801	580802	-0.0798
chr	580802	580804	-0.7866
chr	580804	580807	-0.8436
chr	580807	580822	-0.8664
chr	580822	580823	-0.8094
chr	580823	580824	-0.057
chr	580824	580845	-0.0114
chr	580857	580859	-0.0114
chr	580859	580877	-0.0228
chr	580877	580879	-0.0342
chr	580879	580883	-0.0228
chr	580883	580901	-0.0114
chr	580966	580987	-0.0114
chr	581106	581108	-0.0114
chr	581108	581129	-0.0228
chr	581132	581153	-0.0114
chr	581325	581344	-0.0114
chr	581349	581351	-0.0114
chr	581351	581357	-0.0228
chr	581357	581373	-0.0342
chr	581402	581403	-0.0228
chr	581403	581424	-0.057
chr	581424	581425	-0.0114
chr	581599	581619	-0.2166
chr	581619	581621	-0.1938
chr	581641	581642	-0.0114
chr	581642	581643	-0.0456
chr	581643	581645	-0.0684
chr	581645	581662	-0.0798
chr	581662	581663	-0.0912
chr	581663	581664	-0.0798
chr	581664	581685	-0.0114
chr	581686	581687	-0.0798
chr	581687	581691	-0.1938
chr	581691	581692	-0.2052
chr	581692	581694	-0.2166
chr	581694	581695	-0.228
chr	581695	581696	-0.2508
chr	581696	581697	-0.6498
chr	581697	581698	-0.798
chr	581698	581699	-0.8892
chr	581699	581700	-0.912
chr	581700	581708	-0.9234
chr	581708	581713	-0.741
chr	581713	581714	-0.7296
chr	581714	581717	-0.7068
chr	581717	581718	-0.6042
chr	581718	581719	-0.0228
chr	581719	581736	-0.0114
chr	581747	581748	-0.0798
chr	581748	581749	-0.171
chr	581749	581750	-0.2052
chr	581750	581753	-0.228
chr	581753	581769	-0.2394
chr	581806	581822	-0.0114
chr	581920	581921	-0.3306
chr	581921	581922	-0.3648
chr	581922	581923	-0.5244
chr	581923	581924	-1.026
chr	581924	581925	-1.0944
chr	581925	581926	-1.1742
chr	581926	581927	-1.254
chr	581927	581930	-1.2768
chr	581930	581931	-1.2654
chr	581931	581941	-1.2768
chr	581941	581942	-1.2654
chr	581942	581946	-0.9006
chr	581946	581947	-0.1368
chr	581947	581950	-0.0228
chr	581950	581951	-0.0114
chr	581972	581974	-0.0228
chr	581974	581984	-0.0342
chr	581984	581990	-0.0456
chr	581990	581993	-0.057
chr	581993	582005	-0.0228
chr	582005	582012	-0.0114
chr	582086	582096	-0.0114
chr	582096	582098	-0.0228
chr	582098	582099	-0.285
chr	582099	582100	-0.3762
chr	582100	582108	-0.399
chr	582108	582114	-0.3876
chr	582114	582119	-0.399
chr	582119	582120	-0.3192
chr	582120	582121	-0.0228
chr	582121	582135	-0.0114
chr	582145	582163	-0.0114
chr	582163	582165	-0.0228
chr	582165	582169	-0.0342
chr	582169	582185	-0.0228
chr	582263	582264	-0.0114
chr	582264	582281	-0.0228
chr	582281	582285	-0.0114
chr	582334	582361	-0.0114
chr	582629	582646	-0.0114
chr	582813	582835	-0.0114
chr	582883	582885	-0.0114
chr	582885	582890	-0.0342
chr	582890	582891	-0.0684
chr	582891	582892	-0.1026
chr	582892	582906	-0.1254
chr	582906	582911	-0.1026
chr	583086	583088	-0.0114
chr	583088	583101	-0.0342
chr	583101	583108	-0.0456
chr	583108	583115	-0.0342
chr	583115	583123	-0.0114
chr	583151	583174	-0.0114
chr	583199	583221	-0.0114
chr	583239	583241	-0.0342
chr	583241	583261	-0.0456
chr	583684	583705	-0.0114
chr	583732	583733	-0.0114
chr	583733	583734	-0.0456
chr	583734	583736	-0.057
chr	583736	583737	-0.1482
chr	583737	583738	-2.0406
chr	583738	583739	-2.5536
chr	583739	583740	-10.2144
chr	583740	583741	-10.773
chr	583741	583742	-10.8414
chr	583742	583743	-10.8756
chr	583743	583744	-10.9098
chr	583744	583755	-10.944
chr	583755	583756	-10.9098
chr	583756	583757	-10.83
chr	583757	583758	-10.8072
chr	583758	583759	-10.7502
chr	583759	583760	-10.374
chr	583760	583762	-0.0228
chr	583767	583784	-0.0114
chr	583821	583823	-0.0114
chr	583823	583842	-0.0228
chr	583842	583843	-0.0114
chr	583844	583855	-0.0228
chr	583855	583857	-0.0684
chr	583857	583860	-0.114
chr	583860	583869	-0.1368
chr	583869	583876	-0.1482
chr	583876	583879	-0.1026
chr	583879	583886	-0.0114
chr	583886	583889	-0.0228
chr	583889	583890	-0.057
chr	583890	583908	-0.0684
chr	583908	583909	-0.0114
chr	583918	583939	-0.0114
chr	583994	583995	-0.0114
chr	583995	584017	-0.0228
chr	584021	584022	-0.057
chr	584022	584024	-0.0684
chr	584024	584025	-0.1254
chr	584025	584026	-2.8158
chr	584026	584027	-3.306
chr	584027	584028	-3.8532
chr	584028	584029	-3.8874
chr	584029	584030	-4.0014
chr	584030	584031	-4.0242
chr	584031	584035	-4.0584
chr	584035	584044	-4.0698
chr	584044	584047	-4.047
chr	584047	584048	-0.6498
chr	584048	584057	-0.0114
chr	584063	584064	-0.0342
chr	584064	584085	-0.0456
chr	584147	584165	-0.0114
chr	584174	584176	-0.0114
chr	584176	584178	-0.0228
chr	584178	584180	-0.114
chr	584180	584199	-0.1254
chr	584199	584203	-0.0114
chr	584237	584238	-0.0228
chr	584238	584243	-0.0342
chr	584243	584256	-0.0456
chr	584256	584265	-0.0228
chr	584265	584271	-0.0114
chr	584345	584346	-0.0114
chr	584346	584347	-0.0798
chr	584347	584349	-0.2622
chr	584349	584350	-0.5244
chr	584350	584351	-0.6384
chr	584351	584352	-0.684
chr	584352	584353	-0.6954
chr	584353	584354	-0.7752
chr	584354	584355	-0.8208
chr	584355	584369	-0.8322
chr	584369	584373	-0.7752
chr	584373	584375	-0.4104
chr	584375	584376	-0.3306
chr	584401	584402	-0.0114
chr	584402	584408	-0.057
chr	584408	584409	-0.0684
chr	584409	584411	-0.0798
chr	584411	584418	-0.0912
chr	584418	584422	-0.1254
chr	584422	584423	-0.114
chr	584423	584424	-0.0912
chr	584424	584425	-0.1026
chr	584425	584427	-0.2394
chr	584427	584428	-0.2622
chr	584428	584436	-0.2394
chr	584436	584439	-0.228
chr	584439	584443	-0.2052
chr	584443	584447	-0.1938
chr	584447	584448	-0.0342
chr	584448	584453	-0.0228
chr	584503	584504	-0.0114
chr	584504	584506	-0.0228
chr	584506	584509	-0.0342
chr	584509	584529	-0.057
chr	584529	584531	-0.0228
chr	584532	584550	-0.0114
chr	584550	584554	-0.0228
chr	584554	584555	-0.0456
chr	584555	584558	-0.1254
chr	584558	584566	-0.114
chr	584566	584576	-0.1368
chr	584576	584588	-0.0228
chr	584588	584590	-0.0114
chr	584590	584595	-0.0228
chr	584595	584620	-0.0342
chr	584620	584621	-0.0228
chr	584646	584669	-0.0114
chr	584762	584783	-0.0114
chr	584789	584792	-0.0114
chr	584792	584793	-0.057
chr	584793	584795	-0.0798
chr	584795	584797	-0.114
chr	584797	584811	-0.1368
chr	584811	584816	-0.1596
chr	584816	584817	-0.171
chr	584817	584831	-0.0456
chr	584831	584832	-0.0684
chr	584832	584835	-0.0912
chr	584835	584838	-0.1254
chr	584838	584841	-0.1482
chr	584841	584851	-0.1026
chr	584851	584854	-0.114
chr	584854	584859	-0.1368
chr	584859	584860	-0.114
chr	584860	584862	-0.0456
chr	584862	584874	-0.0342
chr	584874	584877	-0.0228
chr	584961	584965	-0.0114
chr	584965	584966	-0.0912
chr	584966	584972	-0.1254
chr	584972	584980	-0.1368
chr	584980	584984	-0.1482
chr	584984	584987	-0.1368
chr	584987	585001	-0.0228
chr	585001	585002	-0.0114
chr	585169	585171	-0.0456
chr	585171	585172	-0.1026
chr	585172	585191	-0.114
chr	585191	585192	-0.057
chr	585192	585193	-0.0456
chr	585213	585215	-0.114
chr	585215	585235	-0.1368
chr	585235	585237	-0.0228
chr	585275	585277	-0.0114
chr	585277	585278	-0.0228
chr	585278	585279	-0.0342
chr	585279	585280	-0.0456
chr	585280	585281	-0.057
chr	585281	585300	-0.0684
chr	585300	585301	-0.057
chr	585302	585327	-0.0114
chr	585475	585476	-0.0114
chr	585476	585494	-0.0228
chr	585494	585497	-0.0114
chr	585545	585580	-0.0114
chr	585589	585590	-0.0114
chr	585590	585593	-0.0342
chr	585593	585603	-0.0456
chr	585603	585611	-0.057
chr	585611	585616	-0.0228
chr	585616	585634	-0.0114
chr	585664	585665	-0.0228
chr	585665	585666	-0.0684
chr	585666	585668	-0.1026
chr	585668	585669	-0.114
chr	585669	585677	-0.1254
chr	585677	585680	-0.1368
chr	585680	585686	-0.1482
chr	585686	585687	-0.0456
chr	585687	585700	-0.0228
chr	585805	585811	-0.0228
chr	585811	585813	-0.2736
chr	585813	585826	-0.2964
chr	585826	585833	-0.3078
chr	585833	585834	-0.0342
chr	585834	585845	-0.0114
chr	585860	585864	-0.0228
chr	585864	585867	-0.057
chr	585867	585868	-0.1482
chr	585868	585869	-0.1596
chr	585869	585872	-0.171
chr	585872	585873	-0.2166
chr	585873	585875	-0.3192
chr	585875	585881	-0.342
chr	585881	585882	-0.3192
chr	585882	585888	-0.342
chr	585888	585889	-0.2052
chr	585889	585891	-0.1938
chr	585891	585894	-0.1596
chr	585894	585896	-0.057
chr	585896	585902	-0.0228
chr	585928	585929	-0.1596
chr	585929	585930	-0.2622
chr	585930	585931	-0.3306
chr	585931	585939	-0.342
chr	585939	585952	-0.3534
chr	585952	585959	-0.0114
chr	585959	585961	-0.0228
chr	585961	585977	-0.0114
chr	585983	585984	-0.0228
chr	585984	585986	-0.1596
chr	585986	585993	-0.1824
chr	585993	585999	-0.1938
chr	585999	586002	-0.2166
chr	586002	586006	-0.228
chr	586006	586007	-0.0684
chr	586007	586011	-0.1026
chr	586011	586012	-0.1824
chr	586012	586013	-0.2166
chr	586013	586014	-0.3306
chr	586014	586015	-1.3794
chr	586015	586016	-2.1204
chr	586016	586017	-11.9472
chr	586017	586018	-13.7598
chr	586018	586019	-15.162
chr	586019	586020	-15.1734
chr	586020	586021	-15.2076
chr	586021	586022	-15.219
chr	586022	586025	-15.276
chr	586025	586028	-15.2418
chr	586028	586029	-15.2076
chr	586029	586036	-15.2304
chr	586036	586037	-15.2076
chr	586037	586038	-7.4442
chr	586038	586040	-0.2622
chr	586040	586043	-0.285
chr	586043	586050	-0.2964
chr	586050	586053	-0.2736
chr	586053	586059	-0.285
chr	586059	586060	-0.0456
chr	586060	586061	-0.0114
chr	586061	586082	-0.0228
chr	586082	586088	-0.0114
chr	586088	586089	-0.0342
chr	586089	586094	-0.057
chr	586094	586111	-0.0456
chr	586127	586138	-0.0114
chr	586138	586139	-0.0228
chr	586139	586148	-0.114
chr	586148	586160	-0.1026
chr	586168	586176	-0.0114
chr	586176	586179	-0.057
chr	586179	586180	-0.1254
chr	586180	586181	-0.3762
chr	586181	586182	-0.8436
chr	586182	586183	-2.8386
chr	586183	586184	-3.2376
chr	586184	586185	-3.477
chr	586185	586186	-3.5226
chr	586186	586187	-3.6366
chr	586187	586201	-3.6822
chr	586201	586202	-3.6024
chr	586202	586203	-3.591
chr	586203	586204	-1.425
chr	586204	586207	-0.2508
chr	586207	586210	-0.0228
chr	586269	586271	-0.0114
chr	586271	586292	-0.0228
chr	586292	586294	-0.0114
chr	586334	586338	-0.0342
chr	586338	586339	-0.0456
chr	586339	586341	-0.0684
chr	586341	586356	-0.0798
chr	586356	586362	-0.0228
chr	586471	586473	-0.0228
chr	586473	586479	-0.0342
chr	586479	586487	-0.057
chr	586487	586489	-0.0912
chr	586489	586493	-0.1026
chr	586493	586500	-0.0684
chr	586500	586503	-0.057
chr	586503	586504	-0.2736
chr	586504	586507	-0.912
chr	586507	586509	-0.9234
chr	586509	586510	-0.912
chr	586510	586519	-0.8778
chr	586519	586524	-0.8664
chr	586524	586525	-0.8094
chr	586525	586526	-0.798
chr	586526	586527	-0.0114
chr	586551	586552	-0.0228
chr	586552	586553	-0.1368
chr	586553	586554	-0.1482
chr	586554	586557	-0.1596
chr	586557	586558	-0.1938
chr	586558	586573	-0.2052
chr	586573	586578	-0.057
chr	586578	586579	-0.0342
chr	586622	586623	-0.0114
chr	586623	586624	-0.1368
chr	586624	586625	-0.1482
chr	586625	586644	-0.171
chr	586690	586691	-0.0342
chr	586691	586692	-0.0684
chr	586692	586693	-0.0798
chr	586693	586694	-0.0912
chr	586694	586699	-0.114
chr	586699	586712	-0.1254
chr	586712	586713	-0.0798
chr	586713	586714	-0.0456
chr	586714	586717	-0.0114
chr	586766	586783	-0.0228
chr	586783	586798	-0.0114
chr	586798	586804	-0.0228
chr	586804	586821	-0.0114
chr	586866	586867	-0.0228
chr	586867	586889	-0.0342
chr	586889	586892	-0.0228
chr	586906	586928	-0.0114
chr	586944	586956	-0.0228
chr	586956	586964	-0.0342
chr	586964	586978	-0.0114
chr	586979	586995	-0.0114
chr	586995	587003	-0.0228
chr	587003	587006	-0.0114
chr	587006	587017	-0.0228
chr	587017	587022	-0.0342
chr	587022	587027	-0.0456
chr	587027	587029	-0.0342
chr	587029	587037	-0.0456
chr	587037	587050	-0.0342
chr	587050	587052	-0.0228
chr	587063	587064	-0.0114
chr	587064	587068	-0.0228
chr	587068	587072	-0.0342
chr	587072	587084	-0.0456
chr	587084	587090	-0.0342
chr	587090	587094	-0.0114
chr	587166	587185	-0.0114
chr	587205	587207	-0.0114
chr	587207	587227	-0.0228
chr	587236	587237	-0.0114
chr	587237	587257	-0.0342
chr	587257	587258	-0.0114
chr	587280	587302	-0.0114
chr	587305	587306	-0.0456
chr	587306	587317	-0.0798
chr	587317	587319	-0.0912
chr	587319	587320	-0.1026
chr	587320	587321	-0.3876
chr	587321	587322	-0.399
chr	587322	587326	-0.4674
chr	587326	587327	-0.456
chr	587327	587334	-0.3876
chr	587334	587335	-0.3762
chr	587335	587342	-0.3648
chr	587346	587361	-0.0114
chr	587361	587364	-0.0228
chr	587364	587385	-0.0114
chr	587453	587455	-0.0114
chr	587455	587474	-0.0228
chr	587474	587476	-0.0114
chr	587505	587511	-0.0114
chr	587511	587512	-0.0798
chr	587512	587527	-0.1026
chr	587527	587533	-0.0912
chr	587533	587534	-0.0114
chr	587539	587540	-0.0114
chr	587540	587541	-0.0228
chr	587541	587542	-0.0342
chr	587542	587546	-0.0456
chr	587546	587548	-0.0912
chr	587548	587550	-0.1026
chr	587550	587553	-0.1482
chr	587553	587554	-0.1938
chr	587554	587567	-0.2052
chr	587567	587572	-0.114
chr	587572	587594	-0.0228
chr	587598	587599	-0.0114
chr	587599	587600	-0.0228
chr	587600	587603	-0.0342
chr	587603	587604	-0.0684
chr	587604	587607	-0.1368
chr	587607	587610	-0.1596
chr	587610	587614	-0.171
chr	587614	587624	-0.1824
chr	587624	587625	-0.1596
chr	587625	587626	-0.1368
chr	587626	587631	-0.057
chr	587631	587638	-0.0114
chr	587652	587674	-0.0684
chr	587677	587680	-0.0342
chr	587680	587684	-0.0456
chr	587684	587689	-0.057
chr	587689	587690	-0.0912
chr	587690	587691	-0.1026
chr	587691	587702	-0.114
chr	587702	587703	-0.0912
chr	587703	587706	-0.114
chr	587706	587712	-0.1026
chr	587712	587723	-0.0456
chr	587730	587735	-0.0228
chr	587735	587747	-0.0456
chr	587747	587757	-0.0228
chr	587757	587762	-0.0114
chr	587762	587763	-0.0342
chr	587763	587766	-0.0456
chr	587766	587767	-0.057
chr	587767	587777	-0.0684
chr	587777	587784	-0.057
chr	587784	587785	-0.0342
chr	587785	587788	-0.0912
chr	587788	587806	-0.1026
chr	587806	587807	-0.0228
chr	587807	587809	-0.0114
chr	587820	587823	-0.0456
chr	587823	587824	-0.0684
chr	587824	587842	-0.1596
chr	587842	587843	-0.1254
chr	587843	587845	-0.114
chr	587845	587847	-0.0228
chr	587849	587866	-0.0114
chr	587866	587869	-0.0342
chr	587869	587871	-0.0456
chr	587871	587874	-0.057
chr	587874	587875	-0.0684
chr	587875	587884	-0.0798
chr	587884	587886	-0.0684
chr	587886	587890	-0.0456
chr	587890	587893	-0.0342
chr	587893	587897	-0.0114
chr	587913	587932	-0.0114
chr	587941	587955	-0.0114
chr	587955	587959	-0.1596
chr	587959	587961	-0.2052
chr	587961	587962	-0.2166
chr	587962	587963	-0.228
chr	587963	587964	-0.2394
chr	587964	587968	-0.228
chr	587968	587970	-0.2394
chr	587970	587976	-0.2622
chr	587976	587978	-0.114
chr	587978	587981	-0.0912
chr	587981	587983	-0.0684
chr	587983	587990	-0.057
chr	587990	587991	-0.0456
chr	587991	587996	-0.0114
chr	587999	588004	-0.0114
chr	588004	588005	-0.0228
chr	588005	588008	-0.0342
chr	588008	588009	-0.057
chr	588009	588010	-2.337
chr	588010	588011	-2.7132
chr	588011	588014	-2.8386
chr	588014	588026	-2.8614
chr	588026	588031	-2.8728
chr	588031	588032	-0.114
chr	588032	588035	-0.0114
chr	588035	588045	-0.0228
chr	588045	588049	-0.0342
chr	588049	588051	-0.0912
chr	588051	588052	-0.114
chr	588052	588053	-0.285
chr	588053	588054	-0.2964
chr	588054	588055	-0.3078
chr	588055	588056	-0.3534
chr	588056	588057	-0.3876
chr	588057	588062	-0.399
chr	588062	588063	-0.4218
chr	588063	588064	-0.456
chr	588064	588065	-0.4788
chr	588065	588066	-0.4902
chr	588066	588067	-0.5472
chr	588067	588068	-0.57
chr	588068	588069	-0.5814
chr	588069	588071	-0.6042
chr	588071	588073	-0.5814
chr	588073	588074	-0.4674
chr	588074	588075	-0.3534
chr	588075	588076	-0.342
chr	588076	588077	-0.3078
chr	588077	588079	-0.3306
chr	588079	588080	-0.3078
chr	588080	588081	-0.285
chr	588081	588083	-0.2736
chr	588083	588087	-0.228
chr	588087	588093	-0.114
chr	588093	588094	-0.1254
chr	588094	588095	-0.1026
chr	588095	588096	-0.114
chr	588096	588097	-0.057
chr	588097	588098	-0.0342
chr	588098	588116	-0.0228
chr	588119	588120	-0.0228
chr	588120	588123	-0.0798
chr	588123	588124	-0.2166
chr	588124	588125	-0.4218
chr	588125	588139	-0.57
chr	588139	588144	-0.5814
chr	588144	588145	-0.5244
chr	588145	588146	-0.2166
chr	588146	588147	-0.0342
chr	588147	588148	-0.0228
chr	588148	588152	-0.0342
chr	588152	588155	-0.0228
chr	588155	588157	-0.1026
chr	588157	588158	-0.1254
chr	588158	588159	-0.1368
chr	588159	588167	-0.2052
chr	588167	588168	-0.2166
chr	588168	588170	-0.2052
chr	588170	588177	-0.2166
chr	588177	588179	-0.0912
chr	588179	588180	-0.0798
chr	588180	588182	-0.0342
chr	588182	588189	-0.0228
chr	588191	588195	-0.0114
chr	588195	588196	-0.0228
chr	588196	588207	-0.1254
chr	588207	588218	-0.1368
chr	588218	588219	-0.0228
chr	588219	588220	-0.0342
chr	588220	588221	-0.228
chr	588221	588222	-0.2394
chr	588222	588224	-0.2508
chr	588224	588239	-0.2622
chr	588239	588240	-0.2508
chr	588240	588241	-0.0342
chr	588241	588242	-0.0228
chr	588242	588243	-0.0114
chr	588248	588250	-0.0114
chr	588250	588253	-0.0228
chr	588253	588256	-0.0342
chr	588256	588257	-0.0456
chr	588257	588260	-0.057
chr	588260	588268	-0.0684
chr	588268	588269	-0.0798
chr	588269	588270	-0.1026
chr	588270	588271	-0.0912
chr	588271	588272	-0.114
chr	588272	588274	-0.1026
chr	588274	588276	-0.114
chr	588276	588277	-0.0798
chr	588277	588279	-0.0912
chr	588279	588282	-0.1026
chr	588282	588292	-0.114
chr	588292	588293	-0.0798
chr	588293	588297	-0.057
chr	588297	588299	-0.0456
chr	588299	588300	-0.0342
chr	588319	588331	-0.0114
chr	588331	588332	-0.0342
chr	588332	588335	-0.057
chr	588335	588336	-0.0912
chr	588336	588337	-0.0798
chr	588337	588339	-0.1368
chr	588339	588356	-0.1482
chr	588356	588357	-0.0912
chr	588357	588358	-0.0798
chr	588358	588364	-0.0114
chr	588364	588373	-0.0228
chr	588373	588377	-0.0342
chr	588377	588378	-0.0456
chr	588378	588379	-0.0684
chr	588379	588380	-0.114
chr	588380	588381	-0.3192
chr	588381	588383	-0.4332
chr	588383	588397	-0.4674
chr	588397	588399	-0.456
chr	588399	588402	-0.3648
chr	588406	588407	-0.0228
chr	588407	588409	-0.0342
chr	588409	588410	-0.0456
chr	588410	588411	-0.0684
chr	588411	588412	-0.1026
chr	588412	588413	-0.1368
chr	588413	588414	-0.1482
chr	588414	588415	-0.1596
chr	588415	588427	-0.2052
chr	588427	588430	-0.2166
chr	588430	588431	-0.2052
chr	588431	588433	-0.1368
chr	588433	588437	-0.057
chr	588437	588438	-0.0684
chr	588438	588453	-0.0228
chr	588453	588460	-0.0114
chr	588460	588462	-0.0342
chr	588462	588464	-0.0228
chr	588464	588471	-0.0342
chr	588471	588474	-0.0456
chr	588474	588475	-0.0684
chr	588475	588477	-0.1026
chr	588477	588481	-0.114
chr	588481	588484	-0.1482
chr	588484	588485	-0.1368
chr	588485	588486	-0.1482
chr	588486	588496	-0.1254
chr	588496	588498	-0.0912
chr	588498	588499	-0.0798
chr	588499	588500	-0.1026
chr	588500	588501	-0.0912
chr	588501	588502	-0.0684
chr	588502	588506	-0.0798
chr	588506	588511	-0.057
chr	588511	588512	-0.0684
chr	588512	588513	-0.0798
chr	588513	588516	-0.0912
chr	588516	588518	-0.1026
chr	588518	588521	-0.114
chr	588521	588523	-0.0912
chr	588523	588533	-0.0684
chr	588533	588539	-0.0114
chr	588550	588564	-0.0114
chr	588564	588569	-0.0228
chr	588569	588570	-0.0342
chr	588570	588573	-0.0228
chr	588573	588576	-0.0342
chr	588576	588579	-0.0228
chr	588579	588583	-0.057
chr	588583	588584	-0.0684
chr	588584	588585	-0.1026
chr	588585	588604	-0.114
chr	588604	588605	-0.0456
chr	588605	588607	-0.0114
chr	588614	588615	-0.0114
chr	588615	588616	-0.0342
chr	588616	588620	-0.1254
chr	588620	588627	-0.1482
chr	588627	588628	-0.1596
chr	588628	588631	-0.171
chr	588631	588633	-0.1824
chr	588633	588635	-0.2052
chr	588635	588636	-0.2166
chr	588636	588637	-0.2394
chr	588637	588640	-0.2166
chr	588640	588642	-0.2394
chr	588642	588645	-0.228
chr	588645	588647	-0.2394
chr	588647	588648	-0.2052
chr	588648	588651	-0.1938
chr	588651	588654	-0.2052
chr	588654	588655	-0.1596
chr	588655	588657	-0.171
chr	588657	588658	-0.1482
chr	588658	588659	-0.0456
chr	588659	588679	-0.0684
chr	588679	588680	-0.0798
chr	588680	588698	-0.0114
chr	588718	588719	-0.0228
chr	588719	588723	-0.0342
chr	588723	588724	-0.0456
chr	588724	588725	-0.057
chr	588725	588729	-0.1026
chr	588729	588730	-0.1254
chr	588730	588739	-0.171
chr	588739	588742	-0.1482
chr	588742	588746	-0.1368
chr	588746	588751	-0.1254
chr	588751	588752	-0.0114
chr	588790	588792	-0.057
chr	588792	588799	-0.1482
chr	588799	588811	-0.1596
chr	588811	588812	-0.1482
chr	588812	588813	-0.0912
chr	588813	588818	-0.0798
chr	588819	588822	-0.0114
chr	588822	588824	-0.0228
chr	588824	588826	-0.0342
chr	588826	588828	-0.0456
chr	588828	588829	-0.0684
chr	588829	588830	-0.0912
chr	588830	588839	-0.1254
chr	588839	588845	-0.114
chr	588845	588846	-0.1026
chr	588846	588849	-0.0912
chr	588849	588851	-0.0798
chr	588853	588863	-0.0114
chr	588863	588866	-0.0228
chr	588866	588875	-0.0798
chr	588875	588876	-0.0684
chr	588876	588884	-0.0798
chr	588884	588885	-0.1026
chr	588885	588887	-0.0684
chr	588887	588898	-0.057
chr	588898	588899	-0.0684
chr	588899	588900	-0.1596
chr	588900	588901	-1.9836
chr	588901	588902	-5.5062
chr	588902	588904	-5.6202
chr	588904	588905	-5.643
chr	588905	588906	-5.7114
chr	588906	588907	-5.7228
chr	588907	588919	-5.7456
chr	588919	588920	-5.5404
chr	588920	588921	-5.4948
chr	588921	588922	-5.4606
chr	588922	588923	-0.513
chr	588923	588924	-0.3648
chr	588924	588925	-0.2508
chr	588925	588926	-0.0228
chr	588926	588929	-0.0114
chr	588930	588932	-0.0114
chr	588932	588933	-0.0342
chr	588933	588934	-0.0684
chr	588934	588940	-0.0912
chr	588940	588952	-0.1026
chr	588952	588953	-0.0912
chr	588953	588957	-0.0798
chr	588957	588962	-0.0114
chr	588969	588975	-0.0114
chr	588975	588976	-0.0342
chr	588976	588988	-0.1254
chr	588988	588990	-0.1368
chr	588990	588995	-0.1254
chr	588995	588997	-0.1368
chr	588997	588998	-0.0912
chr	588998	589004	-0.0228
chr	589004	589009	-0.0114
chr	589009	589015	-0.0228
chr	589015	589017	-0.0342
chr	589017	589019	-0.0228
chr	589019	589020	-0.057
chr	589020	589021	-0.0684
chr	589021	589022	-0.1026
chr	589022	589034	-0.1368
chr	589034	589041	-0.1254
chr	589041	589042	-0.0912
chr	589042	589044	-0.0114
chr	589065	589066	-0.0456
chr	589066	589071	-0.0684
chr	589071	589072	-0.1026
chr	589072	589076	-0.114
chr	589076	589086	-0.1254
chr	589086	589087	-0.1026
chr	589087	589091	-0.057
chr	589091	589092	-0.0684
chr	589092	589093	-0.0456
chr	589093	589094	-0.0684
chr	589094	589095	-0.0798
chr	589095	589096	-0.114
chr	589096	589097	-0.2052
chr	589097	589098	-0.2622
chr	589098	589099	-0.3078
chr	589099	589101	-0.5244
chr	589101	589103	-0.5472
chr	589103	589112	-0.5586
chr	589112	589115	-0.5472
chr	589115	589117	-0.5244
chr	589117	589119	-0.3648
chr	589119	589120	-0.3192
chr	589120	589123	-0.0456
chr	589123	589124	-0.0342
chr	589124	589134	-0.0114
chr	589140	589141	-0.0114
chr	589141	589142	-0.0456
chr	589142	589143	-0.057
chr	589143	589144	-0.0684
chr	589144	589145	-0.114
chr	589145	589146	-0.2052
chr	589146	589149	-0.2166
chr	589149	589162	-0.2508
chr	589162	589163	-0.2166
chr	589163	589166	-0.2052
chr	589166	589167	-0.0456
chr	589167	589168	-0.0228
chr	589168	589170	-0.0342
chr	589170	589188	-0.0684
chr	589188	589191	-0.0456
chr	589191	589192	-0.0228
chr	589194	589206	-0.0114
chr	589206	589207	-0.0342
chr	589207	589216	-0.0456
chr	589216	589223	-0.0342
chr	589223	589224	-0.057
chr	589224	589225	-0.0684
chr	589225	589226	-0.1824
chr	589226	589228	-0.2052
chr	589228	589229	-0.1938
chr	589229	589231	-0.2052
chr	589231	589233	-0.1938
chr	589233	589246	-0.1824
chr	589246	589247	-0.1254
chr	589247	589253	-0.0228
chr	589262	589265	-0.0114
chr	589265	589270	-0.0228
chr	589270	589284	-0.0342
chr	589284	589286	-0.0228
chr	589286	589291	-0.0114
chr	589296	589297	-0.0228
chr	589297	589312	-0.0342
chr	589312	589313	-0.0456
chr	589313	589315	-0.057
chr	589315	589316	-0.1254
chr	589316	589317	-0.1938
chr	589317	589318	-0.2166
chr	589318	589319	-0.2964
chr	589319	589320	-0.3762
chr	589320	589321	-0.399
chr	589321	589336	-0.4104
chr	589336	589337	-0.2736
chr	589337	589338	-0.2166
chr	589338	589339	-0.1938
chr	589339	589340	-0.171
chr	589340	589341	-0.0342
chr	589341	589344	-0.0228
chr	589344	589346	-0.0114
chr	589350	589352	-0.0114
chr	589352	589355	-0.0228
chr	589355	589357	-0.057
chr	589357	589358	-0.0798
chr	589358	589359	-0.0912
chr	589359	589360	-0.2052
chr	589360	589362	-0.2394
chr	589362	589372	-0.2622
chr	589372	589376	-0.2394
chr	589376	589379	-0.2508
chr	589379	589380	-0.2394
chr	589380	589381	-0.2166
chr	589381	589382	-0.0342
chr	589382	589383	-0.0114
chr	589383	589384	-0.0342
chr	589384	589385	-0.1824
chr	589385	589386	-0.1938
chr	589386	589387	-0.3534
chr	589387	589388	-0.456
chr	589388	589389	-0.4902
chr	589389	589390	-0.8208
chr	589390	589391	-1.1742
chr	589391	589392	-1.7784
chr	589392	589393	-1.9266
chr	589393	589394	-2.0064
chr	589394	589395	-2.2002
chr	589395	589406	-2.2686
chr	589406	589408	-2.223
chr	589408	589411	-1.9038
chr	589411	589412	-1.8354
chr	589412	589413	-0.4902
chr	589413	589414	-0.4218
chr	589414	589415	-0.4104
chr	589415	589416	-0.114
chr	589416	589417	-0.1026
chr	589417	589418	-0.0456
chr	589418	589421	-0.0228
chr	589436	589446	-0.0114
chr	589446	589447	-0.0228
chr	589447	589448	-0.1368
chr	589448	589449	-0.456
chr	589449	589450	-0.5358
chr	589450	589451	-0.5472
chr	589451	589452	-0.57
chr	589452	589453	-0.5814
chr	589453	589459	-0.6042
chr	589459	589460	-0.6156
chr	589460	589465	-0.627
chr	589465	589466	-0.6726
chr	589466	589469	-0.6612
chr	589469	589470	-0.627
chr	589470	589471	-0.2508
chr	589471	589472	-0.2166
chr	589472	589473	-0.171
chr	589473	589474	-0.1596
chr	589474	589475	-0.171
chr	589475	589476	-0.1938
chr	589476	589477	-0.2052
chr	589477	589480	-0.2622
chr	589480	589486	-0.2508
chr	589486	589495	-0.1824
chr	589495	589497	-0.057
chr	589498	589500	-0.0114
chr	589500	589503	-0.0228
chr	589503	589505	-0.0342
chr	589505	589519	-0.0456
chr	589519	589522	-0.0342
chr	589522	589536	-0.0114
chr	589536	589537	-0.0228
chr	589537	589552	-0.0342
chr	589552	589556	-0.0228
chr	589556	589557	-0.0114
chr	589558	589559	-0.0456
chr	589559	589560	-0.171
chr	589560	589561	-0.1824
chr	589561	589562	-0.2508
chr	589562	589578	-0.2622
chr	589578	589580	-0.2508
chr	589580	589581	-0.0684
chr	589620	589621	-0.0228
chr	589621	589622	-0.0342
chr	589622	589623	-0.0798
chr	589623	589624	-0.0912
chr	589624	589625	-0.2052
chr	589625	589627	-0.3534
chr	589627	589628	-0.513
chr	589628	589630	-0.5358
chr	589630	589642	-0.5472
chr	589642	589646	-0.5358
chr	589646	589647	-0.1368
chr	589647	589648	-0.1254
chr	589648	589649	-0.0114
chr	589663	589674	-0.0114
chr	589674	589676	-0.0228
chr	589676	589677	-0.0342
chr	589677	589679	-0.1482
chr	589679	589684	-0.1368
chr	589684	589685	-0.171
chr	589685	589686	-0.1824
chr	589686	589689	-0.285
chr	589689	589690	-0.3078
chr	589690	589692	-0.3192
chr	589692	589693	-0.3306
chr	589693	589698	-0.3192
chr	589698	589703	-0.2052
chr	589703	589706	-0.1938
chr	589706	589713	-0.0228
chr	589718	589731	-0.0114
chr	589731	589733	-0.0342
chr	589733	589740	-0.0456
chr	589740	589754	-0.0342
chr	589756	589772	-0.0114
chr	589803	589804	-0.0114
chr	589804	589817	-0.0228
chr	589817	589825	-0.0342
chr	589825	589826	-0.0114
chr	589826	589827	-0.0228
chr	589827	589828	-0.228
chr	589828	589829	-0.2394
chr	589829	589832	-0.2508
chr	589832	589837	-0.2622
chr	589837	589846	-0.2508
chr	589846	589848	-0.2394
chr	589848	589852	-0.057
chr	589852	589853	-0.0228
chr	589853	589860	-0.0114
chr	589864	589865	-0.0798
chr	589865	589866	-0.0912
chr	589866	589868	-0.5472
chr	589868	589883	-0.57
chr	589883	589885	-0.5586
chr	589885	589887	-0.4104
chr	589887	589888	-0.1482
chr	589888	589890	-0.0342
chr	589930	589937	-0.0114
chr	589937	589939	-0.0342
chr	589939	589940	-0.1368
chr	589940	589941	-0.1596
chr	589941	589958	-0.2166
chr	589958	589960	-0.1938
chr	589960	589961	-0.171
chr	589961	589962	-0.1938
chr	589962	589965	-0.1368
chr	589965	589966	-0.1254
chr	589966	589967	-0.1824
chr	589967	589969	-0.2508
chr	589969	589970	-0.3306
chr	589970	589971	-0.342
chr	589971	589972	-0.3876
chr	589972	589974	-0.4104
chr	589974	589975	-0.4218
chr	589975	589987	-0.4332
chr	589987	589990	-0.2622
chr	589990	589992	-0.1254
chr	589992	589993	-0.114
chr	590000	590002	-0.0114
chr	590002	590021	-0.0228
chr	590021	590023	-0.0114
chr	590047	590048	-0.0114
chr	590048	590050	-0.0798
chr	590050	590051	-0.171
chr	590051	590052	-0.1824
chr	590052	590067	-0.1938
chr	590067	590068	-0.2052
chr	590068	590069	-0.2508
chr	590069	590070	-0.2736
chr	590070	590071	-0.7638
chr	590071	590072	-1.6416
chr	590072	590073	-1.9152
chr	590073	590074	-2.0178
chr	590074	590076	-2.0292
chr	590076	590077	-2.052
chr	590077	590079	-2.0634
chr	590079	590089	-2.0748
chr	590089	590090	-2.052
chr	590090	590091	-2.0406
chr	590091	590092	-1.6986
chr	590092	590093	-0.7752
chr	590093	590094	-0.7296
chr	590094	590095	-0.9234
chr	590095	590096	-0.9576
chr	590096	590098	-0.969
chr	590098	590108	-0.8892
chr	590108	590113	-0.8778
chr	590113	590114	-0.5472
chr	590114	590116	-0.2394
chr	590116	590118	-0.0114
chr	590131	590133	-0.0114
chr	590133	590134	-0.0228
chr	590134	590135	-0.0456
chr	590135	590136	-0.0912
chr	590136	590137	-0.3306
chr	590137	590156	-0.3534
chr	590156	590157	-0.3192
chr	590157	590158	-0.0912
chr	590190	590206	-0.0114
chr	590267	590288	-0.0342
chr	590294	590295	-0.171
chr	590295	590296	-0.3192
chr	590296	590311	-0.3534
chr	590311	590313	-0.3648
chr	590313	590317	-0.4104
chr	590317	590320	-0.2736
chr	590320	590321	-0.2964
chr	590321	590322	-0.3306
chr	590322	590323	-0.3762
chr	590323	590324	-2.2458
chr	590324	590325	-2.28
chr	590325	590326	-2.2914
chr	590326	590334	-2.3256
chr	590334	590335	-2.3028
chr	590335	590338	-2.28
chr	590338	590341	-2.2572
chr	590341	590342	-2.2344
chr	590342	590344	-2.1888
chr	590384	590388	-0.0114
chr	590388	590406	-0.0228
chr	590409	590410	-0.0228
chr	590410	590411	-0.0342
chr	590411	590413	-0.228
chr	590413	590414	-0.2964
chr	590414	590417	-0.3078
chr	590417	590420	-0.3306
chr	590420	590432	-0.342
chr	590432	590434	-0.2394
chr	590434	590436	-0.1824
chr	590436	590437	-0.057
chr	590437	590438	-0.0228
chr	590441	590443	-0.0114
chr	590443	590445	-0.0228
chr	590445	590451	-0.0456
chr	590451	590454	-0.057
chr	590454	590455	-0.0798
chr	590455	590456	-0.114
chr	590456	590459	-0.1254
chr	590459	590462	-0.1368
chr	590462	590464	-0.1482
chr	590464	590465	-0.2052
chr	590465	590466	-0.1938
chr	590466	590467	-0.1596
chr	590467	590475	-0.171
chr	590475	590476	-0.1368
chr	590476	590480	-0.114
chr	590480	590481	-0.1026
chr	590481	590483	-0.0912
chr	590483	590484	-0.0798
chr	590484	590486	-0.057
chr	590486	590488	-0.0114
chr	590497	590498	-0.0114
chr	590498	590507	-0.0342
chr	590507	590508	-0.057
chr	590508	590509	-0.0684
chr	590509	590510	-0.2052
chr	590510	590511	-0.4788
chr	590511	590512	-0.5928
chr	590512	590513	-0.6612
chr	590513	590514	-1.881
chr	590514	590515	-1.995
chr	590515	590516	-2.4396
chr	590516	590517	-2.4852
chr	590517	590518	-2.508
chr	590518	590519	-2.5308
chr	590519	590521	-2.5422
chr	590521	590524	-2.5536
chr	590524	590525	-2.565
chr	590525	590535	-2.5878
chr	590535	590542	-0.0912
chr	590542	590547	-0.0228
chr	590597	590598	-0.0114
chr	590598	590599	-0.0228
chr	590599	590600	-0.0342
chr	590600	590601	-0.1482
chr	590601	590604	-0.2622
chr	590604	590605	-0.2736
chr	590605	590606	-0.285
chr	590606	590608	-0.2964
chr	590608	590609	-0.3078
chr	590609	590621	-0.3876
chr	590621	590622	-0.2964
chr	590622	590627	-0.114
chr	590627	590628	-0.0456
chr	590667	590669	-0.0114
chr	590669	590672	-0.0228
chr	590672	590673	-0.2166
chr	590673	590677	-0.2508
chr	590677	590678	-0.2622
chr	590678	590679	-0.2736
chr	590679	590692	-0.3192
chr	590692	590693	-0.2964
chr	590693	590694	-0.0912
chr	590694	590695	-0.0798
chr	590695	590696	-0.0912
chr	590696	590697	-0.114
chr	590697	590699	-0.0456
chr	590699	590701	-0.0342
chr	590701	590704	-0.0912
chr	590704	590705	-0.1026
chr	590705	590706	-0.114
chr	590706	590718	-0.1254
chr	590718	590723	-0.1026
chr	590723	590724	-0.0798
chr	590724	590725	-0.0342
chr	590725	590729	-0.0228
chr	590729	590731	-0.0114
chr	590731	590732	-0.0228
chr	590732	590735	-0.0342
chr	590735	590736	-0.057
chr	590736	590737	-0.114
chr	590737	590738	-0.1596
chr	590738	590740	-0.1938
chr	590740	590741	-0.1824
chr	590741	590744	-0.1938
chr	590744	590749	-0.2052
chr	590749	590754	-0.2166
chr	590754	590756	-0.2052
chr	590756	590757	-0.1938
chr	590757	590758	-0.1026
chr	590758	590759	-0.114
chr	590759	590764	-0.0456
chr	590764	590771	-0.0228
chr	590771	590776	-0.0114
chr	590778	590779	-0.0342
chr	590779	590781	-0.0456
chr	590781	590782	-0.057
chr	590782	590783	-0.0912
chr	590783	590797	-0.1026
chr	590797	590799	-0.114
chr	590799	590800	-0.0798
chr	590800	590803	-0.0684
chr	590803	590805	-0.0798
chr	590805	590806	-0.0228
chr	590806	590807	-0.0342
chr	590807	590808	-0.1368
chr	590808	590812	-0.1596
chr	590812	590813	-0.171
chr	590813	590817	-0.1824
chr	590817	590818	-0.4788
chr	590818	590819	-0.513
chr	590819	590829	-0.5244
chr	590829	590831	-0.3762
chr	590831	590838	-0.4218
chr	590838	590839	-0.3876
chr	590839	590851	-0.057
chr	590922	590924	-0.0114
chr	590924	590932	-0.0228
chr	590932	590938	-0.0342
chr	590938	590942	-0.0456
chr	590942	590943	-0.057
chr	590943	590946	-0.0684
chr	590946	590947	-0.0798
chr	590947	590954	-0.057
chr	590954	590957	-0.0456
chr	590957	590963	-0.057
chr	590963	590967	-0.0342
chr	590967	590968	-0.0228
chr	590968	590979	-0.0114
chr	590980	590981	-0.0114
chr	590981	590984	-0.0342
chr	590984	590985	-0.0456
chr	590985	591001	-0.0684
chr	591001	591004	-0.0456
chr	591033	591053	-0.0114
chr	591059	591061	-0.0114
chr	591061	591086	-0.0228
chr	591086	591088	-0.057
chr	591088	591089	-0.0684
chr	591089	591090	-0.1026
chr	591090	591093	-0.114
chr	591093	591096	-0.1254
chr	591096	591101	-0.1596
chr	591101	591104	-0.1824
chr	591104	591105	-0.171
chr	591105	591106	-0.1368
chr	591106	591107	-0.1596
chr	591107	591110	-0.171
chr	591110	591111	-0.1596
chr	591111	591112	-0.1482
chr	591112	591126	-0.114
chr	591126	591127	-0.1254
chr	591127	591128	-0.1596
chr	591128	591129	-0.1368
chr	591129	591130	-0.3306
chr	591130	591137	-0.4674
chr	591137	591140	-0.4788
chr	591140	591150	-0.4902
chr	591150	591151	-0.057
chr	591151	591158	-0.0228
chr	591158	591163	-0.0114
chr	591194	591195	-0.0342
chr	591195	591197	-0.057
chr	591197	591212	-0.0684
chr	591212	591215	-0.0456
chr	591215	591216	-0.0228
chr	591221	591243	-0.0114
chr	591323	591326	-0.0114
chr	591326	591344	-0.0342
chr	591344	591348	-0.0228
chr	591439	591449	-0.0114
chr	591449	591459	-0.0228
chr	591459	591473	-0.0114
chr	591476	591477	-1.2084
chr	591477	591478	-1.7898
chr	591478	591479	-2.052
chr	591479	591480	-2.0976
chr	591480	591481	-2.7132
chr	591481	591482	-3.3972
chr	591482	591483	-3.4884
chr	591483	591484	-3.5226
chr	591484	591485	-3.534
chr	591485	591486	-3.6024
chr	591486	591496	-3.6138
chr	591496	591497	-3.6024
chr	591497	591498	-3.4998
chr	591498	591499	-1.8468
chr	591499	591500	-1.6302
chr	591500	591501	-1.596
chr	591501	591502	-1.197
chr	591502	591503	-0.0456
chr	591523	591524	-0.0228
chr	591524	591525	-0.0456
chr	591525	591547	-0.1368
chr	591623	591628	-0.0114
chr	591628	591629	-0.1368
chr	591629	591630	-0.3762
chr	591630	591631	-0.4104
chr	591631	591635	-0.4332
chr	591635	591637	-0.5472
chr	591637	591650	-0.5814
chr	591650	591652	-0.1482
chr	591652	591657	-0.171
chr	591657	591658	-0.3192
chr	591658	591659	-0.3306
chr	591659	591660	-0.342
chr	591660	591662	-0.3534
chr	591662	591676	-0.2052
chr	591676	591677	-0.1938
chr	591677	591679	-0.228
chr	591679	591686	-0.0456
chr	591686	591687	-0.0912
chr	591687	591688	-0.1026
chr	591688	591690	-0.1254
chr	591690	591691	-0.1368
chr	591691	591693	-0.1482
chr	591693	591699	-0.1596
chr	591699	591704	-0.1254
chr	591704	591706	-0.114
chr	591706	591708	-0.3192
chr	591708	591709	-0.2964
chr	591709	591710	-0.2508
chr	591710	591711	-0.2394
chr	591711	591724	-0.228
chr	591724	591728	-0.2166
chr	591804	591825	-0.0228
chr	591934	591935	-0.0114
chr	591935	591937	-0.0342
chr	591937	591938	-0.0456
chr	591938	591939	-0.0798
chr	591939	591940	-0.1026
chr	591940	591942	-0.1368
chr	591942	591959	-0.1482
chr	591959	591961	-0.057
chr	591961	591962	-0.0456
chr	591977	591982	-0.0228
chr	591982	591983	-0.0456
chr	591983	591984	-0.285
chr	591984	591985	-1.8012
chr	591985	591986	-1.9038
chr	591986	591990	-1.9152
chr	591990	591992	-1.9266
chr	591992	591997	-1.938
chr	591997	592000	-1.9608
chr	592000	592004	-1.938
chr	592004	592006	-0.0684
chr	592006	592014	-0.0456
chr	592014	592019	-0.0228
chr	592020	592022	-0.0114
chr	592022	592024	-0.0228
chr	592024	592025	-0.057
chr	592025	592026	-0.0684
chr	592026	592027	-0.0912
chr	592027	592032	-0.1026
chr	592032	592043	-0.114
chr	592043	592046	-0.0456
chr	592046	592048	-0.0342
chr	592048	592051	-0.0114
chr	592055	592056	-0.0228
chr	592056	592058	-0.114
chr	592058	592069	-0.1368
chr	592069	592070	-0.1482
chr	592070	592073	-0.2052
chr	592073	592076	-0.2166
chr	592076	592077	-0.2052
chr	592077	592079	-0.1254
chr	592079	592080	-0.114
chr	592080	592091	-0.1254
chr	592091	592092	-0.057
chr	592092	592093	-0.0456
chr	592093	592099	-0.0342
chr	592109	592110	-0.1938
chr	592110	592111	-0.2508
chr	592111	592113	-0.2736
chr	592113	592115	-0.285
chr	592115	592122	-0.2964
chr	592122	592130	-0.3078
chr	592130	592131	-0.228
chr	592131	592133	-0.0342
chr	592133	592138	-0.0114
chr	592138	592141	-0.0342
chr	592141	592142	-0.0456
chr	592142	592144	-0.1254
chr	592144	592146	-0.1596
chr	592146	592153	-0.171
chr	592153	592160	-0.1938
chr	592160	592163	-0.1482
chr	592163	592164	-0.2964
chr	592164	592165	-0.3534
chr	592165	592167	-0.3648
chr	592167	592168	-0.3534
chr	592168	592184	-0.3648
chr	592184	592185	-0.228
chr	592217	592223	-0.0228
chr	592223	592224	-0.0342
chr	592224	592225	-0.0456
chr	592225	592226	-0.057
chr	592226	592227	-0.0798
chr	592227	592230	-0.114
chr	592230	592231	-0.1368
chr	592231	592232	-0.2052
chr	592232	592233	-0.2166
chr	592233	592247	-0.228
chr	592247	592248	-0.2166
chr	592248	592249	-0.1824
chr	592249	592250	-0.0798
chr	592250	592252	-0.0684
chr	592252	592253	-0.0342
chr	592253	592254	-0.0228
chr	592256	592258	-0.0114
chr	592258	592259	-0.0228
chr	592259	592260	-0.0342
chr	592260	592261	-0.399
chr	592261	592262	-2.565
chr	592262	592263	-3.8304
chr	592263	592264	-4.8564
chr	592264	592265	-4.9362
chr	592265	592266	-4.9932
chr	592266	592281	-5.0616
chr	592281	592283	-5.0388
chr	592283	592285	-0.2166
chr	592285	592286	-0.2052
chr	592286	592295	-0.0912
chr	592295	592297	-0.0684
chr	592297	592298	-0.0456
chr	592298	592302	-0.057
chr	592302	592303	-0.0798
chr	592303	592319	-0.0912
chr	592319	592320	-0.057
chr	592320	592322	-0.0684
chr	592322	592323	-0.057
chr	592323	592338	-0.0456
chr	592338	592341	-0.0114
chr	592353	592354	-0.057
chr	592354	592355	-0.2394
chr	592355	592356	-0.2964
chr	592356	592357	-0.5814
chr	592357	592358	-0.6954
chr	592358	592359	-0.7524
chr	592359	592360	-0.7752
chr	592360	592362	-0.7866
chr	592362	592374	-0.798
chr	592374	592375	-0.7638
chr	592375	592376	-0.627
chr	592376	592380	-0.1824
chr	592380	592381	-0.057
chr	592381	592382	-0.0342
chr	592382	592383	-0.0228
chr	592383	592385	-0.0456
chr	592385	592386	-0.057
chr	592386	592388	-0.0798
chr	592388	592390	-0.0912
chr	592390	592391	-0.1026
chr	592391	592397	-0.114
chr	592397	592400	-0.1026
chr	592400	592402	-0.0912
chr	592402	592406	-0.0798
chr	592406	592408	-0.0684
chr	592408	592413	-0.0228
chr	592413	592415	-0.0456
chr	592415	592416	-0.057
chr	592416	592440	-0.0684
chr	592440	592444	-0.0456
chr	592444	592447	-0.0114
chr	592447	592450	-0.0228
chr	592450	592466	-0.0114
chr	592483	592484	-0.0228
chr	592484	592485	-0.0798
chr	592485	592511	-0.1026
chr	592541	592558	-0.0228
chr	592558	592562	-0.0342
chr	592562	592565	-0.0114
chr	592565	592570	-0.0228
chr	592570	592571	-0.0456
chr	592571	592572	-0.057
chr	592572	592573	-0.0684
chr	592573	592574	-0.0912
chr	592574	592575	-0.1254
chr	592575	592576	-0.1482
chr	592576	592577	-0.171
chr	592577	592578	-0.1824
chr	592578	592579	-0.1938
chr	592579	592580	-0.228
chr	592580	592581	-0.2622
chr	592581	592583	-0.2736
chr	592583	592584	-0.285
chr	592584	592590	-0.2964
chr	592590	592592	-0.3192
chr	592592	592593	-0.5472
chr	592593	592594	-0.627
chr	592594	592595	-0.6384
chr	592595	592596	-0.5358
chr	592596	592597	-0.6156
chr	592597	592600	-0.6726
chr	592600	592601	-0.6498
chr	592601	592602	-0.6042
chr	592602	592611	-0.5928
chr	592611	592613	-0.5814
chr	592613	592614	-0.4674
chr	592614	592615	-0.3306
chr	592615	592617	-0.3192
chr	592617	592621	-0.0228
chr	592668	592671	-0.0114
chr	592671	592674	-0.0228
chr	592674	592680	-0.0342
chr	592680	592682	-0.0456
chr	592682	592689	-0.057
chr	592689	592694	-0.0456
chr	592694	592696	-0.057
chr	592696	592699	-0.0456
chr	592699	592702	-0.0228
chr	592702	592704	-0.0342
chr	592704	592708	-0.0228
chr	592708	592709	-0.0684
chr	592709	592710	-0.1026
chr	592710	592711	-0.1368
chr	592711	592712	-0.3306
chr	592712	592713	-1.311
chr	592713	592714	-1.4934
chr	592714	592715	-1.6302
chr	592715	592716	-1.6644
chr	592716	592719	-1.71
chr	592719	592720	-1.8468
chr	592720	592721	-1.881
chr	592721	592722	-1.9266
chr	592722	592723	-1.938
chr	592723	592731	-1.9494
chr	592731	592732	-1.9722
chr	592732	592733	-2.394
chr	592733	592734	-0.9234
chr	592734	592735	-0.9462
chr	592735	592736	-1.0032
chr	592736	592737	-1.026
chr	592737	592739	-1.0488
chr	592739	592740	-1.0032
chr	592740	592741	-0.9804
chr	592741	592746	-0.912
chr	592746	592755	-0.9006
chr	592755	592756	-0.228
chr	592756	592764	-0.0684
chr	592764	592765	-0.057
chr	592765	592766	-0.0456
chr	592766	592769	-0.0684
chr	592769	592770	-0.0798
chr	592770	592771	-0.0912
chr	592771	592773	-0.1254
chr	592773	592774	-0.1368
chr	592774	592776	-0.1596
chr	592776	592777	-0.171
chr	592777	592781	-0.1596
chr	592781	592782	-0.171
chr	592782	592788	-0.1938
chr	592788	592798	-0.1368
chr	592798	592800	-0.0798
chr	592800	592801	-0.0684
chr	592801	592802	-0.057
chr	592802	592804	-0.0798
chr	592804	592805	-0.0342
chr	592805	592818	-0.0912
chr	592818	592824	-0.0798
chr	592824	592826	-0.057
chr	592826	592827	-0.0228
chr	592827	592848	-0.0114
chr	592848	592850	-0.0342
chr	592850	592852	-0.1938
chr	592852	592853	-0.2394
chr	592853	592860	-0.2508
chr	592860	592861	-0.2622
chr	592861	592863	-0.2736
chr	592863	592864	-0.6612
chr	592864	592867	-0.7638
chr	592867	592868	-0.7752
chr	592868	592870	-0.7866
chr	592870	592871	-0.7752
chr	592871	592872	-0.684
chr	592872	592873	-2.964
chr	592873	592874	-3.3972
chr	592874	592875	-3.4314
chr	592875	592876	-3.4998
chr	592876	592885	-3.7506
chr	592885	592893	-3.2148
chr	592893	592895	-0.0684
chr	592895	592897	-0.0228
chr	592909	592911	-0.0114
chr	592911	592912	-0.342
chr	592912	592913	-0.8664
chr	592913	592914	-1.5618
chr	592914	592915	-1.5846
chr	592915	592916	-1.6302
chr	592916	592919	-1.653
chr	592919	592932	-1.6644
chr	592932	592933	-1.6416
chr	592933	592934	-0.0342
chr	592934	592940	-0.0228
chr	592968	592986	-0.0114
chr	592994	593016	-0.0228
chr	593113	593114	-0.0228
chr	593114	593118	-0.0342
chr	593118	593119	-0.057
chr	593119	593120	-0.0684
chr	593120	593133	-0.0912
chr	593133	593134	-0.0684
chr	593134	593138	-0.057
chr	593138	593140	-0.0114
chr	593203	593225	-0.0114
chr	593237	593252	-0.0114
chr	593252	593253	-0.2622
chr	593253	593257	-0.285
chr	593257	593259	-0.2964
chr	593259	593274	-0.285
chr	593274	593276	-0.0114
chr	593276	593285	-0.0228
chr	593285	593286	-0.0912
chr	593286	593287	-0.171
chr	593287	593288	-1.026
chr	593288	593291	-1.0488
chr	593291	593296	-1.0602
chr	593296	593308	-1.0374
chr	593331	593333	-0.0114
chr	593333	593337	-0.0228
chr	593337	593338	-0.0798
chr	593338	593339	-0.0912
chr	593339	593340	-0.1026
chr	593340	593344	-0.114
chr	593344	593345	-0.1368
chr	593345	593346	-0.2964
chr	593346	593347	-0.3306
chr	593347	593348	-3.9558
chr	593348	593349	-4.0698
chr	593349	593350	-5.1072
chr	593350	593351	-5.2212
chr	593351	593352	-5.2896
chr	593352	593354	-5.301
chr	593354	593358	-5.3352
chr	593358	593359	-5.301
chr	593359	593366	-5.2668
chr	593366	593367	-5.244
chr	593367	593368	-1.4934
chr	593368	593369	-1.3908
chr	593369	593371	-0.171
chr	593371	593372	-0.1254
chr	593372	593373	-0.0912
chr	593373	593374	-0.0456
chr	593374	593376	-0.0114
chr	593379	593382	-0.0114
chr	593382	593401	-0.0228
chr	593401	593408	-0.0114
chr	593466	593471	-0.0114
chr	593471	593501	-0.0228
chr	593516	593518	-0.0798
chr	593518	593519	-0.1254
chr	593519	593520	-0.1824
chr	593520	593536	-0.2394
chr	593536	593537	-0.285
chr	593537	593538	-0.228
chr	593538	593539	-0.1596
chr	593539	593540	-0.1482
chr	593540	593541	-0.3078
chr	593541	593542	-0.5472
chr	593542	593543	-0.6042
chr	593543	593549	-0.6384
chr	593549	593560	-0.6498
chr	593560	593562	-0.6612
chr	593562	593563	-0.171
chr	593563	593564	-0.0342
chr	593564	593566	-0.0456
chr	593566	593569	-0.057
chr	593569	593574	-0.0684
chr	593574	593577	-0.057
chr	593577	593581	-0.0684
chr	593581	593583	-0.057
chr	593583	593585	-0.0456
chr	593585	593586	-0.0684
chr	593586	593588	-0.114
chr	593588	593600	-0.1026
chr	593600	593607	-0.0912
chr	593612	593614	-0.0114
chr	593614	593615	-0.0342
chr	593615	593617	-0.0684
chr	593617	593618	-0.0912
chr	593618	593619	-0.1368
chr	593619	593620	-0.1482
chr	593620	593629	-0.1596
chr	593629	593634	-0.171
chr	593634	593635	-0.1596
chr	593635	593636	-0.1824
chr	593636	593637	-0.1938
chr	593637	593638	-0.2166
chr	593638	593639	-0.171
chr	593639	593640	-0.3534
chr	593640	593643	-0.3762
chr	593643	593644	-0.4788
chr	593644	593645	-0.6042
chr	593645	593646	-0.6384
chr	593646	593651	-0.6612
chr	593651	593656	-0.6498
chr	593656	593660	-0.6384
chr	593660	593663	-0.2964
chr	593663	593664	-0.285
chr	593664	593665	-0.2736
chr	593665	593666	-0.0456
chr	593666	593668	-0.057
chr	593668	593670	-0.0342
chr	593670	593680	-0.0228
chr	593680	593688	-0.0342
chr	593688	593702	-0.0114
chr	593772	593773	-0.2622
chr	593773	593774	-0.3192
chr	593774	593775	-0.5244
chr	593775	593776	-0.6384
chr	593776	593783	-0.6954
chr	593783	593789	-0.7182
chr	593789	593792	-0.7524
chr	593792	593794	-0.8208
chr	593794	593796	-0.2394
chr	593796	593797	-0.1482
chr	593797	593798	-0.1368
chr	593798	593816	-0.1254
chr	593816	593817	-0.0342
chr	593817	593818	-0.057
chr	593818	593838	-0.1368
chr	593838	593840	-0.1026
chr	593905	593912	-0.0114
chr	593912	593914	-0.0228
chr	593914	593915	-0.0456
chr	593915	593916	-0.1482
chr	593916	593917	-0.1596
chr	593917	593918	-0.1824
chr	593918	593919	-0.285
chr	593919	593921	-0.3534
chr	593921	593933	-0.3648
chr	593933	593935	-0.342
chr	593935	593936	-0.3306
chr	593936	593937	-0.342
chr	593937	593938	-0.228
chr	593938	593940	-0.2394
chr	593940	593941	-0.2166
chr	593941	593942	-0.2052
chr	593942	593944	-0.2166
chr	593944	593945	-0.228
chr	593945	593950	-0.2394
chr	593950	593956	-0.2508
chr	593956	593959	-0.2166
chr	593959	593960	-0.1938
chr	593960	593961	-0.057
chr	593961	593963	-0.0456
chr	593963	593964	-0.0342
chr	593964	593973	-0.0228
chr	593983	593984	-0.0798
chr	593984	593985	-0.114
chr	593985	593987	-0.1596
chr	593987	593988	-0.1938
chr	593988	593989	-0.2052
chr	593989	594004	-0.2166
chr	594004	594005	-0.1254
chr	594005	594006	-0.1026
chr	594006	594008	-0.057
chr	594008	594013	-0.0342
chr	594013	594029	-0.0228
chr	594029	594030	-0.0114
chr	594060	594061	-0.7866
chr	594061	594063	-0.798
chr	594063	594065	-0.8094
chr	594065	594080	-0.8322
chr	594080	594081	-0.7866
chr	594119	594124	-0.0114
chr	594124	594128	-0.0912
chr	594128	594132	-0.1026
chr	594132	594145	-0.1254
chr	594145	594147	-0.0456
chr	594147	594149	-0.1938
chr	594149	594151	-0.2166
chr	594151	594153	-0.2052
chr	594153	594166	-0.1824
chr	594166	594167	-0.171
chr	594204	594209	-0.0114
chr	594209	594210	-0.0342
chr	594210	594212	-0.0456
chr	594212	594213	-0.057
chr	594213	594214	-0.171
chr	594214	594215	-0.2052
chr	594215	594216	-0.2394
chr	594216	594217	-0.4104
chr	594217	594218	-0.5016
chr	594218	594219	-0.513
chr	594219	594220	-0.5358
chr	594220	594223	-0.5472
chr	594223	594224	-0.8094
chr	594224	594225	-0.9462
chr	594225	594226	-1.2654
chr	594226	594227	-1.3452
chr	594227	594228	-1.425
chr	594228	594229	-1.482
chr	594229	594230	-1.539
chr	594230	594231	-1.5618
chr	594231	594232	-1.5846
chr	594232	594233	-1.596
chr	594233	594234	-1.6188
chr	594234	594235	-1.5846
chr	594235	594237	-1.2084
chr	594237	594240	-1.2198
chr	594240	594242	-1.2084
chr	594242	594244	-1.197
chr	594244	594245	-1.1628
chr	594245	594246	-1.0944
chr	594246	594247	-0.9234
chr	594247	594249	-0.2052
chr	594249	594254	-0.2166
chr	594254	594257	-0.0798
chr	594257	594266	-0.0456
chr	594293	594294	-0.0114
chr	594294	594302	-0.057
chr	594302	594315	-0.0684
chr	594315	594322	-0.0114
chr	594324	594341	-0.0114
chr	594351	594363	-0.0114
chr	594363	594367	-0.0228
chr	594367	594368	-0.228
chr	594368	594369	-8.0712
chr	594369	594370	-8.265
chr	594370	594371	-8.4246
chr	594371	594372	-8.5386
chr	594372	594373	-8.6526
chr	594373	594374	-8.664
chr	594374	594376	-8.6754
chr	594376	594382	-8.664
chr	594382	594387	-8.6754
chr	594387	594388	-8.664
chr	594388	594389	-8.6298
chr	594389	594390	-3.6024
chr	594390	594391	-0.285
chr	594391	594392	-0.2964
chr	594392	594395	-0.2736
chr	594395	594404	-0.285
chr	594404	594409	-0.2736
chr	594409	594411	-0.285
chr	594411	594412	-0.2052
chr	594412	594413	-0.0798
chr	594413	594414	-0.741
chr	594414	594415	-0.7866
chr	594415	594416	-0.8664
chr	594416	594417	-0.9576
chr	594417	594418	-0.9918
chr	594418	594429	-1.0032
chr	594429	594433	-1.026
chr	594433	594434	-1.0032
chr	594434	594435	-0.1938
chr	594435	594438	-0.1824
chr	594438	594443	-0.0456
chr	594443	594450	-0.0342
chr	594450	594451	-0.0114
chr	594451	594459	-0.0228
chr	594459	594468	-0.0342
chr	594468	594469	-0.0456
chr	594469	594474	-0.1368
chr	594474	594475	-0.171
chr	594475	594477	-0.1938
chr	594477	594479	-0.2052
chr	594479	594491	-0.2508
chr	594491	594492	-0.2964
chr	594492	594493	-0.3306
chr	594493	594496	-0.342
chr	594496	594497	-0.3306
chr	594497	594500	-0.3078
chr	594500	594501	-0.2964
chr	594501	594511	-0.2052
chr	594511	594512	-0.057
chr	594512	594513	-0.0342
chr	594522	594530	-0.0114
chr	594530	594531	-0.0228
chr	594531	594532	-0.0456
chr	594532	594536	-0.057
chr	594536	594537	-0.0684
chr	594537	594539	-0.0798
chr	594539	594540	-0.0912
chr	594540	594541	-0.1026
chr	594541	594551	-0.114
chr	594551	594554	-0.1026
chr	594554	594560	-0.1254
chr	594560	594561	-0.2166
chr	594561	594562	-0.2394
chr	594562	594572	-0.2052
chr	594572	594575	-0.1824
chr	594575	594581	-0.1596
chr	594648	594669	-0.0114
chr	594781	594802	-0.0114
chr	595022	595044	-0.0114
chr	595064	595066	-0.0342
chr	595066	595070	-0.057
chr	595070	595087	-0.0684
chr	595087	595088	-0.057
chr	595088	595093	-0.0456
chr	595093	595095	-0.0114
chr	595124	595131	-0.0114
chr	595131	595145	-0.0228
chr	595145	595152	-0.0114
chr	595182	595184	-0.0114
chr	595184	595205	-0.0228
chr	595286	595308	-0.0114
chr	595462	595463	-0.0456
chr	595463	595465	-0.114
chr	595465	595466	-0.1368
chr	595466	595484	-0.1596
chr	595484	595485	-0.0912
chr	595485	595486	-0.0228
chr	595486	595505	-0.0342
chr	595505	595506	-0.0228
chr	595512	595513	-0.1596
chr	595513	595514	-0.2508
chr	595514	595517	-0.285
chr	595517	595519	-0.2964
chr	595519	595520	-0.342
chr	595520	595534	-0.3534
chr	595534	595541	-0.057
chr	595557	595568	-0.0114
chr	595568	595569	-0.0228
chr	595569	595579	-0.3876
chr	595579	595589	-0.3762
chr	595589	595591	-0.3876
chr	595591	595593	-0.0114
chr	595593	595598	-0.0228
chr	595598	595610	-0.0342
chr	595610	595620	-0.0114
chr	595620	595622	-0.0228
chr	595622	595623	-0.0342
chr	595623	595642	-0.0456
chr	595642	595644	-0.0114
chr	595742	595743	-0.0114
chr	595743	595744	-0.0228
chr	595744	595764	-0.0456
chr	595850	595870	-0.0342
chr	595900	595917	-0.0114
chr	595943	595964	-0.0114
chr	596032	596036	-0.0114
chr	596036	596037	-0.114
chr	596037	596040	-0.1254
chr	596040	596053	-0.1368
chr	596053	596057	-0.1254
chr	596057	596058	-0.0342
chr	596081	596103	-0.0114
chr	596522	596532	-0.0228
chr	596532	596543	-0.0342
chr	596543	596558	-0.0114
chr	596566	596567	-0.0114
chr	596567	596588	-0.0228
chr	596671	596672	-0.0342
chr	596672	596673	-0.0456
chr	596673	596675	-0.057
chr	596675	596692	-0.0798
chr	596692	596693	-0.0456
chr	596693	596700	-0.0228
chr	596717	596721	-0.0228
chr	596721	596727	-0.0912
chr	596727	596728	-0.1026
chr	596728	596729	-0.1938
chr	596729	596741	-0.2052
chr	596741	596742	-0.1824
chr	596742	596743	-0.171
chr	596743	596746	-0.1482
chr	596746	596748	-0.1368
chr	596748	596749	-0.1254
chr	596749	596750	-0.1026
chr	596780	596781	-0.0114
chr	596781	596785	-0.0342
chr	596785	596801	-0.0456
chr	596801	596802	-0.0342
chr	596941	596966	-0.0114
chr	596993	596997	-0.0114
chr	596997	597018	-0.0342
chr	597018	597035	-0.0114
chr	597135	597156	-0.0114
chr	597166	597187	-0.0114
chr	597204	597221	-0.0114
chr	597221	597222	-0.0342
chr	597222	597233	-0.0456
chr	597233	597244	-0.0342
chr	597244	597278	-0.0114
chr	597339	597343	-0.0114
chr	597343	597364	-0.0456
chr	597416	597417	-0.0114
chr	597417	597418	-0.0228
chr	597418	597419	-0.1026
chr	597419	597420	-0.114
chr	597420	597429	-0.1596
chr	597429	597434	-0.171
chr	597434	597440	-0.1824
chr	597440	597451	-0.0228
chr	597451	597452	-0.0684
chr	597452	597454	-0.1254
chr	597454	597457	-0.1368
chr	597457	597473	-0.1254
chr	597473	597494	-0.0114
chr	597535	597537	-0.0114
chr	597537	597556	-0.0342
chr	597556	597558	-0.0228
chr	597729	597750	-0.0114
chr	597777	597778	-0.0114
chr	597778	597779	-0.0228
chr	597779	597793	-0.0342
chr	597793	597795	-0.0228
chr	597795	597796	-0.0114
chr	597805	597848	-0.0114
chr	597901	597923	-0.0228
chr	597955	597976	-0.0114
chr	597980	598000	-0.0114
chr	598001	598007	-0.0114
chr	598007	598009	-0.0228
chr	598009	598011	-0.0342
chr	598011	598028	-0.0456
chr	598028	598030	-0.0228
chr	598030	598033	-0.0114
chr	598033	598038	-0.0228
chr	598038	598039	-0.0342
chr	598039	598040	-0.057
chr	598040	598041	-0.1368
chr	598041	598042	-0.1596
chr	598042	598043	-0.5928
chr	598043	598044	-0.8094
chr	598044	598045	-0.8778
chr	598045	598063	-0.8892
chr	598063	598064	-0.0456
chr	598064	598065	-0.0228
chr	598083	598095	-0.0114
chr	598095	598108	-0.0228
chr	598108	598114	-0.0114
chr	598120	598136	-0.0114
chr	598136	598144	-0.0228
chr	598144	598148	-0.0114
chr	598148	598149	-0.0342
chr	598149	598150	-0.114
chr	598150	598151	-0.1254
chr	598151	598153	-0.1368
chr	598153	598154	-0.1824
chr	598154	598156	-0.171
chr	598156	598158	-0.1824
chr	598158	598169	-0.1938
chr	598169	598170	-0.0912
chr	598170	598171	-0.0798
chr	598171	598174	-0.0684
chr	598174	598178	-0.0228
chr	598225	598226	-0.0114
chr	598226	598227	-0.0456
chr	598227	598231	-0.0912
chr	598231	598236	-0.1026
chr	598236	598238	-0.1482
chr	598238	598239	-0.171
chr	598239	598240	-0.3876
chr	598240	598243	-0.4788
chr	598243	598248	-0.456
chr	598248	598258	-0.3876
chr	598258	598259	-0.2508
chr	598259	598260	-0.2394
chr	598260	598267	-0.0456
chr	598267	598280	-0.0342
chr	598292	598297	-0.0114
chr	598297	598303	-0.0228
chr	598303	598308	-0.0456
chr	598308	598310	-0.057
chr	598310	598312	-0.0456
chr	598312	598315	-0.0684
chr	598315	598317	-0.0798
chr	598317	598318	-0.1026
chr	598318	598319	-0.114
chr	598319	598324	-0.1368
chr	598324	598332	-0.1254
chr	598332	598333	-0.1824
chr	598333	598334	-1.2312
chr	598334	598335	-1.7214
chr	598335	598336	-1.7442
chr	598336	598338	-1.767
chr	598338	598355	-1.7556
chr	598428	598449	-0.0114
chr	598449	598459	-0.0456
chr	598459	598471	-0.057
chr	598471	598472	-0.0228
chr	598472	598486	-0.0456
chr	598486	598494	-0.0228
chr	598501	598520	-0.0114
chr	598575	598597	-0.0114
chr	598616	598623	-0.0114
chr	598623	598643	-0.0342
chr	598643	598644	-0.0228
chr	598743	598762	-0.0114
chr	598786	598787	-0.0228
chr	598787	598788	-0.0342
chr	598788	598808	-0.0456
chr	598828	598850	-0.0114
chr	598938	598968	-0.0114
chr	598980	599001	-0.0114
chr	599002	599007	-0.0114
chr	599007	599008	-0.0228
chr	599008	599010	-0.0912
chr	599010	599017	-0.1026
chr	599017	599022	-0.114
chr	599022	599029	-0.1026
chr	599029	599030	-0.0456
chr	599030	599032	-0.0228
chr	599032	599036	-0.0114
chr	599036	599037	-0.0228
chr	599037	599038	-0.0114
chr	599038	599040	-0.0342
chr	599040	599043	-0.057
chr	599043	599058	-0.0798
chr	599058	599063	-0.0228
chr	599103	599105	-0.0114
chr	599105	599123	-0.0228
chr	599123	599124	-0.0342
chr	599124	599125	-0.3648
chr	599125	599126	-0.6498
chr	599126	599127	-0.8208
chr	599127	599128	-1.1514
chr	599128	599129	-1.1856
chr	599129	599130	-1.2198
chr	599130	599131	-1.2312
chr	599131	599133	-1.2654
chr	599133	599135	-1.2768
chr	599135	599137	-1.2882
chr	599137	599138	-1.311
chr	599138	599146	-1.3224
chr	599146	599147	-0.9006
chr	599147	599151	-0.0798
chr	599151	599159	-0.0684
chr	599182	599186	-0.1026
chr	599186	599187	-0.114
chr	599187	599189	-0.1254
chr	599189	599190	-0.171
chr	599190	599202	-0.1938
chr	599202	599204	-0.1482
chr	599204	599211	-0.0798
chr	599211	599216	-0.0114
chr	599232	599251	-0.0228
chr	599251	599254	-0.0114
chr	599263	599264	-0.0114
chr	599264	599266	-0.057
chr	599266	599267	-0.0912
chr	599267	599268	-0.741
chr	599268	599269	-0.8892
chr	599269	599270	-1.0146
chr	599270	599271	-1.0488
chr	599271	599272	-1.083
chr	599272	599287	-1.1058
chr	599287	599288	-1.0716
chr	599288	599289	-0.1824
chr	599289	599290	-0.1254
chr	599331	599333	-0.0114
chr	599333	599335	-0.0456
chr	599335	599336	-0.399
chr	599336	599337	-0.5358
chr	599337	599338	-0.5586
chr	599338	599351	-0.5814
chr	599351	599352	-0.5928
chr	599352	599354	-0.627
chr	599354	599356	-0.7182
chr	599356	599357	-1.311
chr	599357	599358	-1.2654
chr	599358	599377	-1.368
chr	599377	599378	-0.0456
chr	599378	599383	-0.0798
chr	599383	599389	-0.0912
chr	599389	599391	-0.1026
chr	599391	599394	-0.114
chr	599394	599399	-0.1254
chr	599399	599401	-0.057
chr	599401	599409	-0.0456
chr	599409	599410	-0.0342
chr	599410	599416	-0.0228
chr	599416	599420	-0.0114
chr	599429	599432	-0.0114
chr	599432	599433	-0.0228
chr	599433	599434	-0.0456
chr	599434	599435	-0.0684
chr	599435	599436	-0.0912
chr	599436	599439	-0.1026
chr	599439	599453	-0.114
chr	599453	599455	-0.0912
chr	599455	599456	-0.0114
chr	599554	599560	-0.0114
chr	599560	599574	-0.0228
chr	599574	599576	-0.0342
chr	599576	599577	-0.0228
chr	599577	599581	-0.0456
chr	599581	599599	-0.0342
chr	599648	599649	-0.0228
chr	599649	599650	-0.2052
chr	599650	599651	-0.2166
chr	599651	599654	-0.228
chr	599654	599655	-0.2508
chr	599655	599656	-0.3762
chr	599656	599659	-0.4788
chr	599659	599661	-0.513
chr	599661	599668	-0.5244
chr	599668	599669	-0.5358
chr	599669	599670	-0.5244
chr	599670	599671	-0.513
chr	599671	599675	-0.342
chr	599675	599676	-0.3534
chr	599676	599677	-0.342
chr	599677	599680	-0.0798
chr	599680	599687	-0.0456
chr	599687	599688	-0.0342
chr	599688	599701	-0.0456
chr	599701	599704	-0.0342
chr	599704	599709	-0.0114
chr	599733	599734	-0.0456
chr	599734	599754	-0.057
chr	599771	599784	-0.0342
chr	599784	599785	-0.0456
chr	599785	599793	-0.057
chr	599793	599794	-0.0228
chr	599794	599805	-0.0342
chr	599805	599816	-0.0114
chr	599830	599836	-0.0114
chr	599836	599850	-0.0228
chr	599850	599854	-0.0114
chr	599854	599861	-0.0228
chr	599861	599878	-0.0114
chr	599878	599886	-0.0228
chr	599886	599890	-0.0114
chr	599890	599893	-0.0228
chr	599893	599904	-0.0342
chr	599904	599909	-0.0228
chr	599909	599910	-0.0342
chr	599910	599912	-0.057
chr	599912	599913	-0.0912
chr	599913	599915	-0.1026
chr	599915	599916	-0.0912
chr	599916	599917	-0.1026
chr	599917	599922	-0.1254
chr	599922	599932	-0.1368
chr	599932	599933	-0.1254
chr	599933	599934	-0.0798
chr	599934	599944	-0.0342
chr	599994	599995	-0.0114
chr	599995	600009	-0.0342
chr	600009	600013	-0.0456
chr	600013	600015	-0.0342
chr	600015	600017	-0.057
chr	600017	600034	-0.0342
chr	600041	600044	-0.0114
chr	600044	600045	-0.0456
chr	600045	600046	-0.0684
chr	600046	600047	-0.0798
chr	600047	600067	-0.1026
chr	600124	600141	-0.0114
chr	600141	600143	-0.0228
chr	600143	600144	-0.0456
chr	600144	600145	-0.1026
chr	600145	600146	-0.114
chr	600146	600148	-0.1254
chr	600148	600149	-0.1482
chr	600149	600150	-0.1938
chr	600150	600153	-0.2052
chr	600153	600164	-0.228
chr	600164	600169	-0.2166
chr	600169	600170	-0.1824
chr	600170	600171	-0.171
chr	600171	600182	-0.0342
chr	600182	600187	-0.057
chr	600187	600188	-0.0684
chr	600188	600189	-0.057
chr	600189	600194	-0.0684
chr	600194	600200	-0.057
chr	600200	600203	-0.0684
chr	600203	600206	-0.057
chr	600206	600233	-0.0228
chr	600252	600253	-0.0342
chr	600253	600254	-0.0456
chr	600254	600257	-0.0684
chr	600257	600263	-0.0798
chr	600263	600264	-0.1596
chr	600264	600265	-0.1824
chr	600265	600270	-0.1938
chr	600270	600272	-0.2052
chr	600272	600273	-0.2166
chr	600273	600277	-0.1824
chr	600277	600278	-0.2166
chr	600278	600280	-0.2394
chr	600280	600283	-0.2052
chr	600283	600284	-0.1938
chr	600284	600285	-0.1824
chr	600285	600287	-0.0912
chr	600287	600290	-0.0798
chr	600290	600295	-0.0912
chr	600295	600297	-0.1254
chr	600297	600298	-0.1482
chr	600298	600299	-0.1596
chr	600299	600300	-0.1026
chr	600300	600306	-0.0912
chr	600306	600309	-0.0798
chr	600309	600310	-0.1026
chr	600310	600313	-0.0912
chr	600313	600316	-0.1368
chr	600316	600317	-0.1596
chr	600317	600318	-0.3534
chr	600318	600319	-0.3876
chr	600319	600320	-0.4218
chr	600320	600322	-0.5016
chr	600322	600323	-1.5048
chr	600323	600324	-1.6302
chr	600324	600325	-1.71
chr	600325	600327	-1.7214
chr	600327	600335	-1.7328
chr	600335	600340	-1.6644
chr	600340	600341	-1.6416
chr	600341	600343	-1.6074
chr	600343	600344	-1.2426
chr	600344	600345	-0.057
chr	600345	600346	-0.0456
chr	600346	600347	-0.0342
chr	600347	600348	-0.057
chr	600348	600349	-0.456
chr	600349	600350	-0.5244
chr	600350	600354	-0.5358
chr	600354	600357	-0.5472
chr	600357	600358	-0.5814
chr	600358	600359	-0.627
chr	600359	600361	-0.6498
chr	600361	600367	-0.6612
chr	600367	600368	-0.6498
chr	600368	600369	-0.627
chr	600369	600370	-0.5472
chr	600370	600371	-0.1938
chr	600371	600372	-0.1596
chr	600372	600374	-0.1368
chr	600374	600379	-0.1254
chr	600379	600382	-0.0228
chr	600382	600383	-0.0114
chr	600383	600384	-0.057
chr	600384	600388	-0.0684
chr	600388	600394	-0.0798
chr	600394	600400	-0.0684
chr	600400	600406	-0.057
chr	600406	600408	-0.0798
chr	600408	600410	-0.1938
chr	600410	600411	-0.8094
chr	600411	600412	-0.798
chr	600412	600413	-0.8664
chr	600413	600420	-1.0602
chr	600420	600428	-1.083
chr	600428	600429	-1.1286
chr	600429	600431	-0.9804
chr	600431	600433	-0.741
chr	600433	600434	-0.6954
chr	600434	600436	-0.171
chr	600436	600442	-0.1596
chr	600442	600449	-0.1482
chr	600449	600450	-0.1368
chr	600450	600455	-0.057
chr	600455	600456	-0.0228
chr	600482	600485	-0.0114
chr	600485	600486	-0.0456
chr	600486	600487	-0.6042
chr	600487	600488	-0.912
chr	600488	600489	-0.969
chr	600489	600490	-1.0032
chr	600490	600491	-1.026
chr	600491	600492	-1.0374
chr	600492	600495	-1.083
chr	600495	600496	-1.0944
chr	600496	600497	-1.0716
chr	600497	600498	-1.1286
chr	600498	600499	-1.2198
chr	600499	600500	-1.6416
chr	600500	600502	-1.767
chr	600502	600503	-1.881
chr	600503	600504	-1.8924
chr	600504	600505	-1.9038
chr	600505	600507	-1.9152
chr	600507	600508	-1.938
chr	600508	600509	-1.2654
chr	600509	600510	-1.2084
chr	600510	600511	-1.1856
chr	600511	600514	-1.1628
chr	600514	600518	-1.1742
chr	600518	600519	-1.1628
chr	600519	600520	-1.1742
chr	600520	600521	-0.4332
chr	600521	600523	-0.3306
chr	600523	600527	-0.342
chr	600527	600528	-0.3534
chr	600528	600529	-0.2394
chr	600529	600530	-0.1938
chr	600530	600541	-0.057
chr	600541	600542	-0.0456
chr	600542	600548	-0.0114
chr	600555	600556	-0.0114
chr	600556	600557	-0.057
chr	600557	600575	-0.0684
chr	600575	600577	-0.057
chr	600596	600597	-0.0114
chr	600597	600598	-0.0228
chr	600598	600600	-0.0342
chr	600600	600601	-0.0456
chr	600601	600602	-0.0684
chr	600602	600606	-0.1368
chr	600606	600608	-0.171
chr	600608	600624	-0.1938
chr	600624	600633	-0.0114
chr	600648	600670	-0.0114
chr	600698	600699	-0.0342
chr	600699	600700	-0.0456
chr	600700	600702	-0.0684
chr	600702	600706	-0.0798
chr	600706	600720	-0.0912
chr	600720	600721	-0.0798
chr	600721	600722	-0.0114
chr	600737	600754	-0.0228
chr	600754	600756	-0.0114
chr	600787	600788	-0.0684
chr	600788	600789	-0.4104
chr	600789	600790	-0.4446
chr	600790	600793	-0.5016
chr	600793	600807	-0.513
chr	600807	600808	-0.5016
chr	600808	600809	-0.2166
chr	600809	600811	-0.0114
chr	600824	600843	-0.0342
chr	600885	600904	-0.0114
chr	600933	600934	-0.0228
chr	600934	600936	-0.057
chr	600936	600956	-0.0798
chr	600956	600957	-0.0228
chr	600957	600978	-0.0456
chr	600978	601005	-0.0114
chr	601009	601013	-0.0114
chr	601013	601019	-0.0342
chr	601019	601022	-0.0456
chr	601022	601023	-0.399
chr	601023	601024	-0.4332
chr	601024	601025	-0.4446
chr	601025	601026	-0.4788
chr	601026	601027	-0.5016
chr	601027	601042	-0.6384
chr	601042	601043	-0.6042
chr	601043	601044	-0.2394
chr	601044	601046	-0.1938
chr	601046	601048	-0.1824
chr	601048	601049	-0.0456
chr	601049	601050	-0.057
chr	601050	601055	-0.0912
chr	601055	601056	-0.114
chr	601056	601065	-0.1482
chr	601065	601071	-0.1368
chr	601071	601077	-0.0684
chr	601111	601112	-0.0114
chr	601112	601114	-0.114
chr	601114	601133	-0.1368
chr	601133	601134	-0.114
chr	601134	601135	-0.0114
chr	601146	601160	-0.0114
chr	601160	601163	-0.0228
chr	601163	601165	-0.0342
chr	601165	601173	-0.0456
chr	601173	601181	-0.0342
chr	601181	601188	-0.0228
chr	601188	601198	-0.0114
chr	601198	601201	-0.0342
chr	601201	601203	-0.0684
chr	601203	601204	-0.0912
chr	601204	601206	-0.1026
chr	601206	601218	-0.0912
chr	601218	601220	-0.0798
chr	601220	601221	-0.0912
chr	601221	601223	-0.0798
chr	601223	601224	-0.2052
chr	601224	601225	-0.228
chr	601225	601231	-0.2736
chr	601231	601242	-0.285
chr	601242	601244	-0.2736
chr	601244	601245	-0.2052
chr	601245	601247	-0.1938
chr	601247	601248	-0.1482
chr	601248	601250	-0.1254
chr	601250	601252	-0.0228
chr	601261	601265	-0.0114
chr	601265	601266	-0.0228
chr	601266	601267	-0.0684
chr	601267	601268	-0.0912
chr	601268	601269	-0.1026
chr	601269	601273	-0.1254
chr	601273	601274	-0.1368
chr	601274	601281	-0.1482
chr	601281	601286	-0.1596
chr	601286	601290	-0.1482
chr	601290	601291	-0.1368
chr	601291	601293	-0.0228
chr	601293	601294	-0.0342
chr	601294	601298	-0.0456
chr	601298	601302	-0.0342
chr	601302	601304	-0.1026
chr	601304	601305	-0.1368
chr	601305	601306	-0.1824
chr	601306	601307	-0.2166
chr	601307	601308	-0.228
chr	601308	601309	-0.3648
chr	601309	601310	-0.4104
chr	601310	601311	-1.7556
chr	601311	601312	-2.0862
chr	601312	601313	-2.1432
chr	601313	601315	-2.1774
chr	601315	601316	-2.2002
chr	601316	601319	-2.451
chr	601319	601320	-2.4852
chr	601320	601322	-2.7702
chr	601322	601323	-2.7816
chr	601323	601324	-2.8842
chr	601324	601325	-2.9298
chr	601325	601326	-3.6822
chr	601326	601328	-3.6138
chr	601328	601329	-3.3402
chr	601329	601330	-3.6252
chr	601330	601331	-12.0726
chr	601331	601332	-12.825
chr	601332	601333	-11.9472
chr	601333	601334	-12.0156
chr	601334	601335	-12.2094
chr	601335	601337	-12.2436
chr	601337	601338	-12.255
chr	601338	601339	-12.2664
chr	601339	601341	-12.312
chr	601341	601346	-12.3006
chr	601346	601347	-12.2892
chr	601347	601348	-12.3234
chr	601348	601349	-12.3348
chr	601349	601350	-12.2208
chr	601350	601351	-12.1296
chr	601351	601352	-0.5016
chr	601352	601354	-0.513
chr	601354	601355	-0.4332
chr	601355	601359	-0.456
chr	601359	601360	-0.4674
chr	601360	601361	-0.4104
chr	601361	601362	-0.4902
chr	601362	601363	-0.5586
chr	601363	601365	-0.627
chr	601365	601366	-0.6498
chr	601366	601367	-0.627
chr	601367	601368	-0.6156
chr	601368	601369	-0.5244
chr	601369	601370	-0.3648
chr	601370	601371	-0.342
chr	601371	601372	-0.3306
chr	601372	601381	-0.3078
chr	601381	601382	-0.3192
chr	601382	601384	-0.2508
chr	601384	601385	-0.0114
chr	601385	601406	-0.0228
chr	601406	601408	-0.0114
chr	601408	601409	-0.0798
chr	601409	601412	-0.0912
chr	601412	601415	-0.1026
chr	601415	601416	-0.1254
chr	601416	601417	-0.171
chr	601417	601419	-0.1938
chr	601419	601430	-0.228
chr	601430	601436	-0.1482
chr	601436	601437	-0.1368
chr	601460	601461	-0.0114
chr	601461	601462	-0.0228
chr	601462	601466	-0.0456
chr	601466	601474	-0.057
chr	601474	601476	-0.0912
chr	601476	601478	-0.114
chr	601478	601483	-0.1368
chr	601483	601486	-0.114
chr	601486	601488	-0.0912
chr	601488	601489	-0.0798
chr	601489	601495	-0.0912
chr	601495	601498	-0.0228
chr	601498	601513	-0.0114
chr	601513	601517	-0.0228
chr	601517	601529	-0.0342
chr	601529	601530	-0.0684
chr	601530	601532	-0.1596
chr	601532	601534	-0.171
chr	601534	601543	-0.1938
chr	601543	601551	-0.1824
chr	601551	601555	-0.0456
chr	601555	601557	-0.0228
chr	601557	601558	-0.0114
chr	601564	601572	-0.0114
chr	601572	601584	-0.0228
chr	601584	601587	-0.0684
chr	601587	601588	-0.0912
chr	601588	601589	-0.1026
chr	601589	601605	-0.0912
chr	601605	601608	-0.0798
chr	601608	601610	-0.0114
chr	601628	601629	-0.0114
chr	601629	601630	-0.0228
chr	601630	601633	-0.057
chr	601633	601647	-0.0684
chr	601647	601649	-0.0798
chr	601649	601668	-0.0114
chr	601682	601692	-0.0114
chr	601692	601693	-0.0228
chr	601693	601700	-0.0342
chr	601700	601708	-0.0228
chr	601708	601709	-0.1824
chr	601709	601710	-0.2394
chr	601710	601711	-0.5472
chr	601711	601712	-0.5586
chr	601712	601714	-0.57
chr	601714	601715	-0.5814
chr	601715	601716	-0.57
chr	601716	601725	-0.5814
chr	601725	601726	-0.5928
chr	601726	601728	-0.6042
chr	601728	601729	-0.7296
chr	601729	601730	-0.741
chr	601730	601731	-0.7638
chr	601731	601732	-0.3306
chr	601732	601733	-0.3534
chr	601733	601734	-0.4332
chr	601734	601735	-0.4446
chr	601735	601736	-0.4674
chr	601736	601737	-0.456
chr	601737	601738	-0.513
chr	601738	601739	-0.5244
chr	601739	601750	-0.5586
chr	601750	601751	-0.3534
chr	601751	601753	-0.342
chr	601753	601755	-0.285
chr	601755	601756	-0.2166
chr	601756	601757	-0.228
chr	601757	601758	-0.2736
chr	601758	601759	-0.342
chr	601759	601760	-0.4674
chr	601760	601761	-0.5016
chr	601761	601763	-0.4902
chr	601763	601764	-0.513
chr	601764	601765	-0.5244
chr	601765	601766	-0.5586
chr	601766	601767	-0.627
chr	601767	601768	-0.7296
chr	601768	601769	-0.8208
chr	601769	601770	-0.8436
chr	601770	601771	-0.855
chr	601771	601772	-0.8892
chr	601772	601773	-0.9234
chr	601773	601780	-0.9348
chr	601780	601781	-0.4446
chr	601781	601786	-0.4902
chr	601786	601788	-0.5016
chr	601788	601789	-0.5244
chr	601789	601791	-0.171
chr	601791	601793	-0.1368
chr	601793	601796	-0.1938
chr	601796	601803	-0.2052
chr	601803	601805	-0.1482
chr	601805	601810	-0.1368
chr	601810	601813	-0.0912
chr	601813	601814	-0.0684
chr	601814	601815	-0.0228
chr	601815	601816	-0.0114
chr	601816	601828	-0.0228
chr	601828	601831	-0.0114
chr	601831	601832	-0.0456
chr	601832	601833	-0.0798
chr	601833	601834	-0.114
chr	601834	601835	-0.399
chr	601835	601853	-0.4104
chr	601853	601855	-0.3648
chr	601855	601856	-0.0114
chr	601874	601875	-0.0114
chr	601875	601876	-0.0342
chr	601876	601878	-0.057
chr	601878	601879	-0.0798
chr	601879	601894	-0.114
chr	601894	601897	-0.1026
chr	601897	601900	-0.0684
chr	601900	601902	-0.0228
chr	601905	601906	-0.114
chr	601906	601908	-0.1938
chr	601908	601909	-0.627
chr	601909	601910	-0.6384
chr	601910	601911	-0.6726
chr	601911	601912	-0.684
chr	601912	601913	-0.7296
chr	601913	601920	-0.741
chr	601920	601921	-0.7638
chr	601921	601922	-0.9576
chr	601922	601923	-1.0602
chr	601923	601924	-1.0716
chr	601924	601925	-1.1286
chr	601925	601929	-1.1628
chr	601929	601936	-0.4446
chr	601936	601942	-0.456
chr	601942	601943	-0.1938
chr	601943	601944	-0.1824
chr	601944	601946	-0.1368
chr	601946	601949	-0.0798
chr	601949	601951	-0.0114
chr	601951	601952	-0.1938
chr	601952	601956	-0.2052
chr	601956	601962	-0.228
chr	601962	601963	-0.2394
chr	601963	601966	-0.2508
chr	601966	601967	-0.2622
chr	601967	601968	-0.2736
chr	601968	601971	-0.285
chr	601971	601972	-0.1938
chr	601972	601973	-0.2394
chr	601973	601974	-0.2052
chr	601974	601975	-0.2166
chr	601975	601977	-0.2394
chr	601977	601979	-0.2508
chr	601979	601984	-0.2622
chr	601984	601986	-0.3192
chr	601986	601987	-0.3306
chr	601987	601988	-0.342
chr	601988	601992	-0.3762
chr	601992	601993	-0.2622
chr	601993	601996	-0.2052
chr	601996	601998	-0.1824
chr	601998	601999	-0.1368
chr	601999	602005	-0.1482
chr	602005	602007	-0.0342
chr	602007	602008	-0.0456
chr	602008	602009	-0.0228
chr	602009	602010	-0.0342
chr	602010	602020	-0.0456
chr	602020	602026	-0.0342
chr	602026	602031	-0.0228
chr	602038	602044	-0.0114
chr	602044	602058	-0.0228
chr	602058	602061	-0.0456
chr	602061	602066	-0.0342
chr	602066	602075	-0.0228
chr	602075	602079	-0.0342
chr	602079	602080	-0.0228
chr	602080	602097	-0.0114
chr	602150	602169	-0.0228
chr	602169	602170	-0.0114
chr	602170	602172	-0.0228
chr	602172	602176	-0.0342
chr	602176	602179	-0.0456
chr	602179	602180	-0.057
chr	602180	602183	-0.0684
chr	602183	602184	-0.0798
chr	602184	602189	-0.0912
chr	602189	602192	-0.1026
chr	602192	602201	-0.0684
chr	602201	602211	-0.0228
chr	602281	602282	-0.0114
chr	602282	602283	-0.228
chr	602283	602299	-0.2736
chr	602299	602302	-0.285
chr	602302	602304	-0.2508
chr	602304	602319	-0.0114
chr	602360	602372	-0.0114
chr	602372	602373	-0.8208
chr	602373	602374	-0.9462
chr	602374	602377	-0.9918
chr	602377	602384	-1.0146
chr	602384	602385	-1.0032
chr	602385	602386	-0.9918
chr	602386	602391	-1.0032
chr	602391	602392	-1.0146
chr	602392	602393	-1.026
chr	602393	602394	-1.0488
chr	602394	602395	-0.057
chr	602395	602396	-0.1026
chr	602396	602397	-0.114
chr	602397	602399	-0.1254
chr	602399	602400	-0.1368
chr	602400	602406	-0.171
chr	602406	602408	-0.1938
chr	602408	602416	-0.2166
chr	602416	602418	-0.0684
chr	602418	602426	-0.0456
chr	602426	602428	-0.0342
chr	602428	602430	-0.0114
chr	602454	602463	-0.0114
chr	602463	602467	-0.0228
chr	602467	602481	-0.0342
chr	602481	602482	-0.0228
chr	602482	602483	-0.0342
chr	602483	602489	-0.0228
chr	602489	602490	-0.0114
chr	602490	602491	-0.0228
chr	602491	602494	-0.0342
chr	602494	602505	-0.0456
chr	602505	602511	-0.0342
chr	602511	602515	-0.0228
chr	602515	602516	-0.0114
chr	602558	602577	-0.0114
chr	602596	602597	-0.0114
chr	602597	602617	-0.0228
chr	602672	602674	-0.0114
chr	602674	602675	-0.0228
chr	602675	602693	-0.0342
chr	602693	602728	-0.0114
chr	602735	602756	-0.0114
chr	602757	602758	-0.0114
chr	602758	602759	-0.0342
chr	602759	602760	-0.228
chr	602760	602761	-4.4688
chr	602761	602762	-5.0046
chr	602762	602763	-6.0876
chr	602763	602764	-6.2586
chr	602764	602765	-10.3968
chr	602765	602766	-10.4994
chr	602766	602767	-10.6932
chr	602767	602769	-10.773
chr	602769	602770	-10.7844
chr	602770	602778	-10.7958
chr	602778	602779	-10.7616
chr	602779	602780	-10.7502
chr	602780	602781	-10.7388
chr	602781	602782	-10.1004
chr	602782	602784	-5.1642
chr	602784	602785	-5.13
chr	602785	602786	-3.8874
chr	602786	602787	-0.3876
chr	602787	602791	-0.0684
chr	602791	602792	-0.2166
chr	602792	602793	-0.2394
chr	602793	602795	-0.2508
chr	602795	602812	-0.2736
chr	602812	602813	-0.2622
chr	602813	602815	-0.0114
chr	602815	602817	-0.0228
chr	602817	602818	-0.0456
chr	602818	602819	-0.0798
chr	602819	602820	-0.5586
chr	602820	602821	-1.5276
chr	602821	602823	-1.6188
chr	602823	602824	-1.6302
chr	602824	602825	-1.7442
chr	602825	602837	-1.7556
chr	602837	602839	-1.7442
chr	602839	602841	-1.7214
chr	602841	602842	-0.1026
chr	602842	602846	-0.0114
chr	602859	602861	-0.0114
chr	602861	602873	-0.0228
chr	602873	602879	-0.0342
chr	602879	602883	-0.0228
chr	602883	602893	-0.0114
chr	602917	602937	-0.0114
chr	602954	602955	-0.1368
chr	602955	602957	-0.171
chr	602957	602975	-0.1824
chr	602975	602976	-0.171
chr	602978	602979	-0.0228
chr	602979	602980	-0.057
chr	602980	602982	-0.1824
chr	602982	603000	-0.2052
chr	603000	603003	-0.0456
chr	603064	603082	-0.0228
chr	603094	603098	-0.0228
chr	603098	603102	-0.0456
chr	603102	603112	-0.0798
chr	603112	603113	-0.1026
chr	603113	603115	-0.1596
chr	603115	603116	-0.513
chr	603116	603118	-0.5358
chr	603118	603120	-0.5472
chr	603120	603135	-0.5244
chr	603135	603136	-0.5016
chr	603136	603137	-0.4902
chr	603251	603252	-0.0228
chr	603252	603253	-0.0342
chr	603253	603254	-0.0798
chr	603254	603255	-0.171
chr	603255	603260	-0.1824
chr	603260	603263	-0.1938
chr	603263	603272	-0.2166
chr	603272	603273	-0.2052
chr	603273	603275	-0.1938
chr	603275	603276	-0.171
chr	603276	603278	-0.0684
chr	603278	603280	-0.057
chr	603280	603282	-0.0342
chr	603282	603283	-0.0114
chr	603340	603341	-0.0228
chr	603341	603347	-0.0456
chr	603347	603351	-0.057
chr	603351	603359	-0.0684
chr	603359	603365	-0.0798
chr	603365	603366	-0.057
chr	603366	603368	-0.0342
chr	603368	603381	-0.0228
chr	603381	603387	-0.0114
chr	603540	603558	-0.0114
chr	603562	603584	-0.0114
chr	603584	603586	-0.0228
chr	603586	603590	-0.0456
chr	603590	603591	-0.057
chr	603591	603592	-0.114
chr	603592	603593	-0.1254
chr	603593	603594	-0.1482
chr	603594	603595	-0.3876
chr	603595	603596	-0.4218
chr	603596	603597	-0.7866
chr	603597	603598	-0.8208
chr	603598	603600	-0.8436
chr	603600	603613	-0.855
chr	603613	603615	-0.8208
chr	603615	603616	-0.57
chr	603616	603617	-0.4902
chr	603617	603636	-0.0456
chr	603636	603637	-0.0228
chr	603700	603704	-0.0456
chr	603704	603712	-0.0684
chr	603712	603713	-0.0798
chr	603713	603714	-0.1254
chr	603714	603715	-0.2052
chr	603715	603716	-0.2622
chr	603716	603717	-0.5016
chr	603717	603718	-0.5586
chr	603718	603719	-0.7296
chr	603719	603720	-1.539
chr	603720	603721	-1.9038
chr	603721	603722	-1.938
chr	603722	603726	-1.9494
chr	603726	603734	-1.881
chr	603734	603735	-1.8924
chr	603735	603736	-1.9038
chr	603736	603738	-1.824
chr	603738	603740	-1.4592
chr	603740	603741	-1.026
chr	603741	603742	-0.2166
chr	603742	603743	-0.2622
chr	603743	603744	-0.2964
chr	603744	603746	-0.3078
chr	603746	603748	-0.4104
chr	603748	603759	-0.4218
chr	603759	603760	-0.3762
chr	603760	603763	-0.3192
chr	603763	603765	-0.2964
chr	603765	603766	-0.171
chr	603766	603768	-0.1596
chr	603768	603769	-0.1254
chr	603769	603770	-0.1026
chr	603770	603771	-0.0114
chr	603771	603772	-0.1824
chr	603772	603774	-0.2736
chr	603774	603775	-0.4104
chr	603775	603776	-0.4218
chr	603776	603777	-0.4674
chr	603777	603778	-0.4902
chr	603778	603779	-0.5814
chr	603779	603780	-0.627
chr	603780	603792	-0.6384
chr	603792	603793	-0.4218
chr	603793	603795	-0.3648
chr	603795	603797	-0.2622
chr	603797	603798	-0.1368
chr	603798	603799	-0.1254
chr	603799	603800	-0.0684
chr	603800	603805	-0.0114
chr	603819	603820	-0.0684
chr	603820	603831	-0.114
chr	603831	603834	-0.1254
chr	603834	603840	-0.1368
chr	603840	603841	-0.114
chr	603841	603842	-0.0684
chr	603842	603851	-0.0228
chr	603851	603855	-0.0114
chr	603874	603875	-0.0228
chr	603875	603894	-0.0456
chr	603955	603974	-0.0114
chr	603974	603976	-0.0228
chr	603976	603990	-0.0114
chr	603996	604017	-0.0114
chr	604054	604055	-0.0114
chr	604055	604076	-0.0228
chr	604080	604107	-0.0114
chr	604119	604123	-0.0228
chr	604123	604124	-0.057
chr	604124	604125	-0.0684
chr	604125	604126	-0.0798
chr	604126	604135	-0.0912
chr	604135	604142	-0.1026
chr	604142	604144	-0.0684
chr	604144	604145	-0.0912
chr	604145	604146	-0.057
chr	604146	604147	-0.0798
chr	604147	604148	-0.1482
chr	604148	604149	-0.1824
chr	604149	604150	-0.2166
chr	604150	604151	-0.2394
chr	604151	604153	-0.2736
chr	604153	604154	-0.4788
chr	604154	604155	-0.5814
chr	604155	604156	-0.798
chr	604156	604157	-0.8892
chr	604157	604169	-0.8778
chr	604169	604174	-0.8208
chr	604174	604175	-0.057
chr	604175	604176	-0.0342
chr	604176	604182	-0.0228
chr	604182	604196	-0.0342
chr	604196	604197	-0.0228
chr	604197	604204	-0.0114
chr	604313	604319	-0.0114
chr	604319	604321	-0.0228
chr	604321	604322	-0.0912
chr	604322	604325	-0.1368
chr	604325	604334	-0.1482
chr	604334	604341	-0.1368
chr	604341	604342	-0.114
chr	604342	604343	-0.1026
chr	604398	604400	-0.0114
chr	604400	604415	-0.0342
chr	604415	604421	-0.0228
chr	604449	604464	-0.0114
chr	604495	604501	-0.0114
chr	604501	604502	-0.0228
chr	604502	604503	-0.0342
chr	604503	604504	-0.0798
chr	604504	604506	-0.1026
chr	604506	604510	-0.114
chr	604510	604522	-0.1254
chr	604522	604524	-0.114
chr	604524	604530	-0.0342
chr	604530	604531	-0.0114
chr	604543	604553	-0.0114
chr	604553	604556	-0.0228
chr	604556	604557	-0.0798
chr	604557	604578	-0.1026
chr	604578	604584	-0.0114
chr	604619	604632	-0.0114
chr	604632	604637	-0.0228
chr	604637	604641	-0.0114
chr	604641	604643	-0.0228
chr	604643	604644	-0.0342
chr	604644	604650	-0.0456
chr	604650	604654	-0.057
chr	604654	604664	-0.0684
chr	604664	604667	-0.057
chr	604667	604676	-0.0456
chr	604676	604691	-0.0114
chr	604704	604722	-0.0114
chr	604736	604737	-0.0228
chr	604737	604739	-0.1596
chr	604739	604740	-0.2508
chr	604740	604758	-0.2736
chr	604758	604759	-0.2052
chr	604759	604760	-0.1254
chr	604760	604761	-0.0342
chr	604761	604780	-0.0114
chr	604876	604898	-0.0228
chr	604898	604921	-0.0114
chr	604921	604941	-0.0342
chr	604953	604954	-0.0684
chr	604954	604955	-0.0798
chr	604955	604956	-0.1596
chr	604956	604957	-0.171
chr	604957	604958	-0.1824
chr	604958	604959	-0.3648
chr	604959	604963	-0.3762
chr	604963	604964	-0.3876
chr	604964	604966	-0.399
chr	604966	604968	-0.4104
chr	604968	604973	-0.4446
chr	604973	604976	-0.3534
chr	604976	604977	-0.342
chr	604977	604980	-0.2736
chr	604980	604987	-0.057
chr	604987	604990	-0.0456
chr	604990	604991	-0.0114
chr	605010	605012	-0.0342
chr	605012	605013	-0.0456
chr	605013	605014	-0.1026
chr	605014	605015	-0.114
chr	605015	605017	-0.1368
chr	605017	605018	-0.1482
chr	605018	605019	-0.1824
chr	605019	605020	-0.2394
chr	605020	605021	-0.2964
chr	605021	605024	-0.3192
chr	605024	605027	-0.3306
chr	605027	605030	-0.342
chr	605030	605034	-0.3534
chr	605034	605035	-0.3192
chr	605035	605040	-0.2508
chr	605040	605045	-0.0228
chr	605045	605046	-0.0342
chr	605046	605048	-0.0456
chr	605048	605050	-0.057
chr	605050	605051	-0.0456
chr	605051	605052	-0.1254
chr	605052	605056	-0.1368
chr	605056	605059	-0.1824
chr	605059	605060	-0.2052
chr	605060	605061	-0.285
chr	605061	605062	-0.3876
chr	605062	605063	-0.4446
chr	605063	605067	-0.4902
chr	605067	605072	-0.4788
chr	605072	605074	-0.3762
chr	605074	605077	-0.3648
chr	605077	605079	-0.3534
chr	605079	605081	-0.342
chr	605081	605082	-0.171
chr	605082	605084	-0.057
chr	605084	605087	-0.0228
chr	605087	605088	-0.0114
chr	605088	605106	-0.0228
chr	605141	605163	-0.0114
chr	605172	605174	-0.0114
chr	605174	605189	-0.0228
chr	605189	605194	-0.0114
chr	605224	605245	-0.0114
chr	605287	605288	-0.0228
chr	605288	605289	-0.057
chr	605289	605290	-0.0684
chr	605290	605303	-0.0798
chr	605303	605305	-0.0684
chr	605305	605307	-0.0798
chr	605307	605310	-0.0912
chr	605310	605311	-0.6156
chr	605311	605312	-0.627
chr	605312	605313	-0.7752
chr	605313	605314	-0.8436
chr	605314	605315	-0.912
chr	605315	605316	-1.1514
chr	605316	605317	-1.3338
chr	605317	605318	-1.6188
chr	605318	605319	-1.6644
chr	605319	605320	-1.6758
chr	605320	605323	-1.6986
chr	605323	605325	-1.71
chr	605325	605326	-1.7328
chr	605326	605327	-1.7442
chr	605327	605328	-1.7556
chr	605328	605329	-1.767
chr	605329	605330	-1.7898
chr	605330	605331	-1.824
chr	605331	605332	-1.5504
chr	605332	605333	-1.767
chr	605333	605334	-1.9038
chr	605334	605335	-1.9266
chr	605335	605336	-2.0064
chr	605336	605337	-1.9722
chr	605337	605338	-1.311
chr	605338	605339	-1.3224
chr	605339	605340	-1.368
chr	605340	605341	-1.3794
chr	605341	605342	-1.4022
chr	605342	605343	-1.4592
chr	605343	605344	-1.4706
chr	605344	605347	-1.4934
chr	605347	605349	-1.482
chr	605349	605350	-1.4364
chr	605350	605351	-1.3338
chr	605351	605352	-1.311
chr	605352	605353	-1.0488
chr	605353	605354	-1.0146
chr	605354	605355	-0.969
chr	605355	605356	-0.912
chr	605356	605357	-0.7638
chr	605357	605359	-0.3876
chr	605359	605361	-0.3648
chr	605361	605362	-0.3192
chr	605362	605363	-0.3078
chr	605363	605364	-0.2736
chr	605364	605371	-0.0114
chr	605371	605375	-0.0798
chr	605375	605376	-0.1368
chr	605376	605377	-0.2622
chr	605377	605378	-0.3078
chr	605378	605379	-0.3648
chr	605379	605380	-0.3876
chr	605380	605382	-0.399
chr	605382	605383	-0.4446
chr	605383	605384	-0.456
chr	605384	605385	-0.5586
chr	605385	605386	-0.6156
chr	605386	605397	-0.627
chr	605397	605398	-0.4902
chr	605398	605401	-0.3876
chr	605401	605403	-0.3648
chr	605403	605405	-0.3534
chr	605405	605406	-0.2964
chr	605407	605428	-0.0114
chr	605467	605469	-0.0228
chr	605469	605470	-0.0912
chr	605470	605471	-0.1254
chr	605471	605472	-0.1824
chr	605472	605479	-0.2166
chr	605479	605480	-0.2394
chr	605480	605482	-0.2508
chr	605482	605483	-0.2964
chr	605483	605484	-1.0602
chr	605484	605485	-2.1774
chr	605485	605486	-4.56
chr	605486	605487	-5.0502
chr	605487	605488	-5.187
chr	605488	605489	-5.2326
chr	605489	605492	-5.2554
chr	605492	605495	-5.244
chr	605495	605504	-5.2554
chr	605504	605505	-4.4346
chr	605505	605506	-4.3434
chr	605506	605507	-1.539
chr	605507	605509	-0.1026
chr	605509	605511	-0.0912
chr	605511	605513	-0.0798
chr	605513	605514	-0.0228
chr	605514	605518	-0.0114
chr	605520	605521	-0.57
chr	605521	605524	-0.627
chr	605524	605527	-0.6384
chr	605527	605528	-0.6498
chr	605528	605531	-0.7068
chr	605531	605532	-0.7296
chr	605532	605541	-0.741
chr	605541	605542	-0.7638
chr	605542	605543	-0.1596
chr	605543	605546	-0.3078
chr	605546	605552	-0.2964
chr	605552	605564	-0.1938
chr	605564	605565	-0.0342
chr	605565	605576	-0.0114
chr	605593	605600	-0.0456
chr	605600	605609	-0.0684
chr	605609	605610	-0.0798
chr	605610	605611	-0.0912
chr	605611	605612	-0.114
chr	605612	605613	-0.1254
chr	605613	605616	-0.285
chr	605616	605618	-0.2964
chr	605618	605621	-0.3192
chr	605621	605626	-0.3078
chr	605626	605632	-0.2964
chr	605632	605634	-0.285
chr	605634	605635	-0.0684
chr	605635	605636	-0.0798
chr	605636	605637	-0.399
chr	605637	605638	-0.4332
chr	605638	605639	-0.456
chr	605639	605654	-0.4788
chr	605654	605655	-0.4674
chr	605655	605656	-0.3876
chr	605656	605657	-0.1596
chr	605657	605658	-0.1368
chr	605658	605660	-0.0228
chr	605660	605668	-0.0114
chr	605682	605683	-0.342
chr	605683	605689	-0.3876
chr	605689	605695	-0.399
chr	605695	605698	-0.4104
chr	605698	605704	-0.4218
chr	605704	605705	-0.0456
chr	605705	605707	-0.0342
chr	605707	605708	-0.0456
chr	605708	605713	-0.057
chr	605713	605714	-0.0684
chr	605714	605715	-0.0912
chr	605715	605716	-0.114
chr	605716	605717	-0.1026
chr	605717	605733	-0.0912
chr	605791	605795	-0.0228
chr	605795	605796	-0.0342
chr	605796	605797	-0.057
chr	605797	605801	-0.0798
chr	605801	605805	-0.0912
chr	605805	605806	-0.1026
chr	605806	605807	-0.114
chr	605807	605808	-0.1368
chr	605808	605809	-0.3876
chr	605809	605810	-0.4104
chr	605810	605811	-0.5016
chr	605811	605814	-0.5244
chr	605814	605815	-0.5358
chr	605815	605816	-0.5928
chr	605816	605817	-0.6042
chr	605817	605822	-0.5472
chr	605822	605823	-0.513
chr	605823	605829	-0.5244
chr	605829	605830	-0.2622
chr	605830	605831	-0.2166
chr	605831	605835	-0.1026
chr	605835	605836	-0.0684
chr	605836	605838	-0.0342
chr	605838	605839	-0.0228
chr	605839	605844	-0.0114
chr	605849	605853	-0.0456
chr	605853	605854	-0.2736
chr	605854	605858	-0.2964
chr	605858	605873	-0.3192
chr	605873	605874	-0.3078
chr	605874	605875	-0.0114
chr	605875	605876	-0.0228
chr	605876	605883	-0.0342
chr	605883	605884	-0.0684
chr	605884	605887	-0.0912
chr	605887	605888	-0.114
chr	605888	605889	-0.3306
chr	605889	605890	-0.3648
chr	605890	605904	-0.4332
chr	605904	605905	-0.3876
chr	605905	605908	-0.3762
chr	605908	605909	-0.3876
chr	605909	605910	-0.2052
chr	605910	605911	-0.2166
chr	605911	605912	-0.1824
chr	605912	605919	-0.171
chr	605919	605920	-0.1824
chr	605920	605921	-0.2166
chr	605921	605929	-0.2394
chr	605929	605930	-0.114
chr	605930	605931	-0.0798
chr	605931	605941	-0.0684
chr	605941	605942	-0.0114
chr	605945	605954	-0.0114
chr	605954	605957	-0.0228
chr	605957	605961	-0.0456
chr	605961	605962	-0.1368
chr	605962	605963	-0.1596
chr	605963	605970	-0.171
chr	605970	605972	-0.1824
chr	605972	605973	-0.2052
chr	605973	605975	-0.2166
chr	605975	605976	-0.228
chr	605976	605979	-0.2508
chr	605979	605980	-0.2736
chr	605980	605982	-0.1482
chr	605982	605992	-0.1254
chr	605992	605993	-0.1026
chr	605993	605995	-0.0798
chr	605995	605997	-0.0684
chr	606003	606004	-0.0114
chr	606004	606008	-0.0228
chr	606008	606011	-0.0342
chr	606011	606012	-0.0798
chr	606012	606013	-0.285
chr	606013	606014	-0.5472
chr	606014	606015	-4.5372
chr	606015	606016	-4.6854
chr	606016	606017	-4.8564
chr	606017	606018	-4.902
chr	606018	606025	-4.9248
chr	606025	606026	-4.9134
chr	606026	606027	-4.902
chr	606027	606030	-4.8906
chr	606030	606031	-4.8792
chr	606031	606033	-4.8564
chr	606033	606034	-4.8336
chr	606034	606035	-1.5048
chr	606035	606036	-0.285
chr	606036	606037	-0.1368
chr	606037	606043	-0.0228
chr	606043	606051	-0.0114
chr	606051	606052	-0.0456
chr	606052	606054	-0.0684
chr	606054	606055	-0.0798
chr	606055	606056	-0.1026
chr	606056	606057	-0.1596
chr	606057	606059	-0.171
chr	606059	606061	-0.1938
chr	606061	606062	-0.2166
chr	606062	606069	-0.228
chr	606069	606070	-0.2394
chr	606070	606072	-0.2508
chr	606072	606073	-0.2736
chr	606073	606076	-0.2508
chr	606076	606078	-0.228
chr	606078	606080	-0.1368
chr	606080	606081	-0.1596
chr	606081	606082	-0.1824
chr	606082	606083	-0.1596
chr	606083	606085	-0.1368
chr	606085	606089	-0.1482
chr	606089	606090	-0.1596
chr	606090	606092	-0.171
chr	606092	606093	-0.228
chr	606093	606094	-0.2736
chr	606094	606095	-0.2964
chr	606095	606096	-0.5586
chr	606096	606097	-0.57
chr	606097	606099	-0.7638
chr	606099	606100	-0.8778
chr	606100	606101	-0.969
chr	606101	606103	-1.0374
chr	606103	606104	-1.0488
chr	606104	606105	-1.0716
chr	606105	606113	-1.0602
chr	606113	606114	-1.0488
chr	606114	606115	-1.026
chr	606115	606116	-0.9804
chr	606116	606117	-0.5244
chr	606117	606118	-0.4788
chr	606118	606119	-0.456
chr	606119	606121	-0.399
chr	606121	606122	-0.3876
chr	606122	606123	-0.1482
chr	606123	606124	-0.114
chr	606124	606125	-0.0342
chr	606125	606129	-0.0114
chr	606129	606130	-0.0228
chr	606130	606131	-0.0342
chr	606131	606133	-0.057
chr	606133	606134	-0.0798
chr	606134	606136	-0.0912
chr	606136	606137	-0.1368
chr	606137	606138	-0.1824
chr	606138	606139	-1.767
chr	606139	606140	-2.0976
chr	606140	606143	-2.109
chr	606143	606150	-2.1204
chr	606150	606153	-2.109
chr	606153	606154	-2.0748
chr	606154	606156	-2.0634
chr	606156	606158	-2.052
chr	606158	606159	-2.0064
chr	606159	606160	-1.5162
chr	606160	606164	-0.0228
chr	606164	606165	-0.0342
chr	606165	606166	-0.057
chr	606166	606168	-0.1026
chr	606168	606170	-0.1254
chr	606170	606172	-0.1596
chr	606172	606173	-0.399
chr	606173	606174	-0.4674
chr	606174	606175	-0.7296
chr	606175	606176	-0.9006
chr	606176	606177	-1.4022
chr	606177	606178	-1.5048
chr	606178	606179	-1.596
chr	606179	606180	-1.6074
chr	606180	606181	-1.6188
chr	606181	606183	-1.6758
chr	606183	606187	-1.6872
chr	606187	606188	-1.6644
chr	606188	606191	-1.6188
chr	606191	606195	-1.6074
chr	606195	606197	-0.1596
chr	606197	606205	-0.1026
chr	606205	606206	-0.0114
chr	606206	606207	-0.0912
chr	606207	606208	-0.1482
chr	606208	606209	-0.1596
chr	606209	606226	-0.1938
chr	606226	606227	-0.1824
chr	606227	606228	-0.114
chr	606228	606230	-0.0342
chr	606230	606236	-0.0114
chr	606236	606240	-0.0228
chr	606240	606242	-0.0342
chr	606242	606244	-0.0684
chr	606244	606245	-0.0912
chr	606245	606246	-0.1596
chr	606246	606247	-0.2166
chr	606247	606251	-0.3306
chr	606251	606256	-0.3648
chr	606256	606257	-0.342
chr	606257	606266	-0.3534
chr	606266	606268	-0.1596
chr	606268	606271	-0.1368
chr	606271	606272	-0.171
chr	606272	606274	-0.1482
chr	606274	606275	-0.171
chr	606275	606277	-0.1824
chr	606277	606278	-0.1938
chr	606278	606279	-0.228
chr	606279	606283	-0.2394
chr	606283	606294	-0.228
chr	606294	606295	-0.1596
chr	606295	606296	-0.1368
chr	606296	606297	-0.0912
chr	606297	606298	-0.1482
chr	606298	606299	-0.2394
chr	606299	606301	-0.3306
chr	606301	606302	-0.3648
chr	606302	606303	-0.3762
chr	606303	606304	-0.3876
chr	606304	606305	-0.399
chr	606305	606306	-0.4332
chr	606306	606311	-0.456
chr	606311	606316	-0.4674
chr	606316	606318	-0.4218
chr	606318	606319	-0.4332
chr	606319	606322	-0.114
chr	606322	606327	-0.1254
chr	606327	606329	-0.114
chr	606329	606330	-0.0342
chr	606330	606331	-0.114
chr	606331	606332	-0.1596
chr	606332	606333	-0.798
chr	606333	606334	-0.8436
chr	606334	606335	-0.8664
chr	606335	606336	-0.855
chr	606336	606337	-0.8892
chr	606337	606340	-0.9006
chr	606340	606341	-0.912
chr	606341	606352	-0.9348
chr	606352	606353	-0.855
chr	606353	606354	-0.2736
chr	606354	606362	-0.0342
chr	606362	606364	-0.0114
chr	606373	606375	-0.0912
chr	606375	606376	-0.9348
chr	606376	606377	-0.969
chr	606377	606379	-1.0032
chr	606379	606380	-1.1058
chr	606380	606395	-1.14
chr	606395	606396	-1.1058
chr	606396	606397	-0.0342
chr	606397	606406	-0.0114
chr	606406	606408	-0.0228
chr	606408	606412	-0.0456
chr	606412	606415	-0.057
chr	606415	606416	-0.0684
chr	606416	606417	-0.057
chr	606417	606418	-0.0798
chr	606418	606428	-0.1596
chr	606428	606429	-0.1482
chr	606429	606430	-0.1368
chr	606430	606435	-0.1254
chr	606435	606436	-0.1026
chr	606436	606439	-0.0912
chr	606439	606440	-0.0342
chr	606445	606448	-0.0114
chr	606448	606449	-0.0684
chr	606449	606450	-0.114
chr	606450	606451	-0.171
chr	606451	606452	-1.0374
chr	606452	606453	-1.083
chr	606453	606454	-2.7018
chr	606454	606455	-3.2718
chr	606455	606456	-3.3744
chr	606456	606457	-7.0566
chr	606457	606458	-8.4246
chr	606458	606459	-8.6526
chr	606459	606460	-8.721
chr	606460	606461	-8.7666
chr	606461	606462	-8.8236
chr	606462	606467	-8.835
chr	606467	606470	-8.8236
chr	606470	606473	-8.8122
chr	606473	606474	-8.5842
chr	606474	606475	-8.436
chr	606475	606476	-8.4132
chr	606476	606477	-8.3676
chr	606477	606478	-8.3562
chr	606478	606479	-0.2736
chr	606479	606480	-0.2622
chr	606480	606481	-0.0798
chr	606481	606482	-0.1482
chr	606482	606496	-0.171
chr	606496	606497	-0.1824
chr	606497	606502	-0.171
chr	606502	606503	-0.0114
chr	606503	606512	-0.0228
chr	606512	606513	-0.0114
chr	606513	606514	-0.0684
chr	606514	606516	-0.228
chr	606516	606517	-0.3534
chr	606517	606518	-0.6156
chr	606518	606519	-4.6398
chr	606519	606520	-5.3352
chr	606520	606521	-6.099
chr	606521	606522	-6.3042
chr	606522	606523	-6.3384
chr	606523	606534	-6.384
chr	606534	606537	-6.3612
chr	606537	606538	-6.3384
chr	606538	606539	-6.099
chr	606539	606540	-0.3762
chr	606540	606542	-0.1368
chr	606542	606544	-0.057
chr	606544	606546	-0.0456
chr	606546	606558	-0.0114
chr	606558	606573	-0.0228
chr	606573	606577	-0.0342
chr	606577	606580	-0.0228
chr	606580	606582	-0.0342
chr	606582	606583	-0.0912
chr	606583	606595	-0.114
chr	606595	606601	-0.0912
chr	606601	606602	-0.1026
chr	606602	606605	-0.0114
chr	606605	606606	-0.0798
chr	606606	606607	-0.285
chr	606607	606608	-0.3306
chr	606608	606609	-0.456
chr	606609	606610	-0.6612
chr	606610	606611	-0.684
chr	606611	606621	-0.6954
chr	606621	606626	-0.684
chr	606626	606627	-0.6726
chr	606627	606628	-0.5016
chr	606628	606629	-0.342
chr	606629	606630	-0.2736
chr	606630	606631	-0.0114
chr	606753	606755	-0.0114
chr	606755	606756	-0.0228
chr	606756	606773	-0.0342
chr	606773	606777	-0.0228
chr	606777	606778	-0.0114
chr	606787	606804	-0.0114
chr	606808	606834	-0.0114
chr	606849	606871	-0.0114
chr	606897	606899	-0.0342
chr	606899	606902	-0.1368
chr	606902	606904	-0.2394
chr	606904	606921	-0.2622
chr	606921	606922	-0.2394
chr	606922	606923	-0.0684
chr	606923	606926	-0.057
chr	606926	606929	-0.0228
chr	606948	606956	-0.0114
chr	606956	606957	-0.114
chr	606957	606958	-0.1596
chr	606958	606959	-0.2166
chr	606959	606967	-0.2736
chr	606967	606968	-0.285
chr	606968	606969	-0.5016
chr	606969	606970	-0.5244
chr	606970	606971	-0.6612
chr	606971	606972	-1.14
chr	606972	606973	-1.5504
chr	606973	606974	-1.9152
chr	606974	606975	-2.0748
chr	606975	606976	-3.6138
chr	606976	606977	-4.0356
chr	606977	606978	-6.1104
chr	606978	606979	-6.6006
chr	606979	606980	-9.1884
chr	606980	606981	-10.203
chr	606981	606982	-81.681
chr	606982	606983	-108.539
chr	606983	606984	-124.328
chr	606984	606985	-126.859
chr	606985	606986	-129.242
chr	606986	606987	-133.54
chr	606987	606988	-133.562
chr	606988	606989	-133.642
chr	606989	606990	-133.676
chr	606990	606991	-133.722
chr	606991	606992	-133.688
chr	606992	606994	-133.745
chr	606994	606997	-133.756
chr	606997	606998	-133.733
chr	606998	606999	-133.004
chr	606999	607000	-132.981
chr	607000	607001	-132.947
chr	607001	607002	-131.921
chr	607002	607003	-128.752
chr	607003	607004	-1.4592
chr	607004	607006	-1.1628
chr	607006	607007	-1.1514
chr	607007	607008	-1.1286
chr	607008	607009	-0.1368
chr	607009	607013	-0.0228
chr	607013	607015	-0.0114
chr	607031	607055	-0.0114
chr	607065	607067	-0.0342
chr	607067	607068	-0.0684
chr	607068	607070	-0.0798
chr	607070	607087	-0.0912
chr	607087	607090	-0.0114
chr	607103	607119	-0.0114
chr	607119	607120	-0.0342
chr	607120	607129	-0.114
chr	607129	607142	-0.1026
chr	607189	607203	-0.0114
chr	607203	607208	-0.0342
chr	607208	607211	-0.0456
chr	607211	607220	-0.0342
chr	607220	607230	-0.0456
chr	607230	607232	-0.0228
chr	607232	607244	-0.0114
chr	608625	608626	-0.0912
chr	608626	608639	-0.114
chr	608639	608641	-0.1368
chr	608641	608642	-0.1482
chr	608642	608646	-0.1596
chr	608646	608648	-0.2052
chr	608648	608650	-0.228
chr	608650	608651	-0.2394
chr	608651	608662	-0.2508
chr	608662	608667	-0.228
chr	608667	608668	-0.1938
chr	608668	608670	-0.0456
chr	608670	608671	-0.0114
chr	608750	608757	-0.0114
chr	608757	608770	-0.0228
chr	608770	608778	-0.0114
chr	608858	608879	-0.0114
chr	608895	608898	-0.0114
chr	608898	608902	-0.0228
chr	608902	608911	-0.0342
chr	608911	608917	-0.0456
chr	608917	608921	-0.0342
chr	608921	608923	-0.0228
chr	608923	608933	-0.0114
chr	609012	609015	-0.0114
chr	609015	609016	-0.0228
chr	609016	609017	-0.0342
chr	609017	609018	-0.2508
chr	609018	609020	-0.2736
chr	609020	609022	-0.2964
chr	609022	609028	-0.3078
chr	609028	609034	-0.3192
chr	609034	609039	-0.285
chr	609039	609040	-0.0342
chr	609040	609042	-0.0456
chr	609042	609055	-0.0228
chr	609055	609062	-0.0114
chr	609063	609069	-0.0114
chr	609069	609075	-0.0342
chr	609075	609080	-0.0456
chr	609080	609085	-0.0684
chr	609085	609091	-0.057
chr	609091	609101	-0.0228
chr	609130	609133	-0.0114
chr	609133	609151	-0.0228
chr	609183	609184	-0.1254
chr	609184	609185	-0.2622
chr	609185	609186	-0.4104
chr	609186	609187	-0.4218
chr	609187	609189	-0.4332
chr	609189	609191	-0.684
chr	609191	609192	-0.6954
chr	609192	609193	-0.7182
chr	609193	609194	-0.7296
chr	609194	609206	-0.741
chr	609206	609207	-0.3534
chr	609207	609210	-0.342
chr	609210	609211	-0.2622
chr	609253	609266	-0.0114
chr	609266	609274	-0.0228
chr	609274	609279	-0.0114
chr	609279	609285	-0.0228
chr	609285	609299	-0.0114
chr	609310	609332	-0.0114
chr	609425	609427	-0.0114
chr	609427	609430	-0.0228
chr	609430	609431	-0.0342
chr	609431	609432	-0.057
chr	609432	609433	-0.0912
chr	609433	609434	-0.285
chr	609434	609435	-0.3078
chr	609435	609440	-0.3306
chr	609440	609451	-0.342
chr	609451	609452	-0.3306
chr	609452	609454	-0.3192
chr	609454	609464	-0.0114
chr	609468	609475	-0.0114
chr	609475	609479	-0.0228
chr	609479	609493	-0.0456
chr	609493	609501	-0.0912
chr	609501	609520	-0.1026
chr	609520	609525	-0.057
chr	609527	609554	-0.0114
chr	609559	609575	-0.0114
chr	609575	609578	-0.114
chr	609578	609582	-0.2394
chr	609582	609583	-0.2508
chr	609583	609585	-0.2736
chr	609585	609599	-0.285
chr	609599	609600	-0.0456
chr	609600	609606	-0.0342
chr	609619	609629	-0.0342
chr	609629	609640	-0.057
chr	609640	609648	-0.0228
chr	609648	609649	-0.0342
chr	609649	609650	-0.0456
chr	609650	609651	-0.0228
chr	609651	609672	-0.0342
chr	609717	609738	-0.0114
chr	609791	609798	-0.0114
chr	609798	609804	-0.0228
chr	609804	609805	-0.0342
chr	609805	609806	-0.0456
chr	609806	609815	-0.057
chr	609815	609820	-0.0456
chr	609820	609827	-0.0342
chr	609827	609829	-0.0114
chr	609849	609873	-0.0114
chr	609873	609874	-0.0228
chr	609874	609894	-0.0114
chr	609908	609930	-0.0114
chr	609958	609959	-0.0228
chr	609959	609979	-0.0456
chr	609988	609991	-0.0114
chr	609991	609992	-0.0228
chr	609992	609995	-0.0456
chr	609995	609997	-0.057
chr	609997	610012	-0.0912
chr	610012	610013	-0.0798
chr	610013	610017	-0.057
chr	610017	610018	-0.0456
chr	610018	610020	-0.0114
chr	610030	610052	-0.0114
chr	610074	610076	-0.0228
chr	610076	610081	-0.0456
chr	610081	610082	-0.057
chr	610082	610084	-0.0798
chr	610084	610098	-0.0912
chr	610098	610103	-0.0684
chr	610103	610114	-0.0228
chr	610114	610120	-0.0342
chr	610120	610135	-0.0114
chr	610147	610149	-0.0342
chr	610149	610151	-0.0684
chr	610151	610160	-0.0798
chr	610160	610161	-0.0912
chr	610161	610162	-0.114
chr	610162	610163	-0.3078
chr	610163	610164	-0.5586
chr	610164	610165	-0.5814
chr	610165	610167	-0.7866
chr	610167	610168	-0.7638
chr	610168	610169	-0.7866
chr	610169	610171	-0.7752
chr	610171	610172	-0.7866
chr	610172	610174	-0.798
chr	610174	610176	-0.8094
chr	610176	610178	-0.8208
chr	610178	610179	-0.8892
chr	610179	610180	-0.912
chr	610180	610184	-1.0032
chr	610184	610185	-0.627
chr	610185	610186	-0.4674
chr	610186	610189	-0.2964
chr	610189	610190	-0.285
chr	610190	610195	-0.2394
chr	610195	610200	-0.2166
chr	610226	610229	-0.0114
chr	610229	610231	-0.0798
chr	610231	610232	-0.1026
chr	610232	610233	-0.114
chr	610233	610234	-0.2394
chr	610234	610235	-1.2996
chr	610235	610236	-1.3566
chr	610236	610237	-1.4022
chr	610237	610243	-1.4364
chr	610243	610244	-1.4478
chr	610244	610247	-1.4592
chr	610247	610249	-1.4706
chr	610249	610250	-1.4934
chr	610250	610251	-1.482
chr	610251	610252	-1.4934
chr	610252	610253	-1.9266
chr	610253	610254	-1.938
chr	610254	610255	-2.0634
chr	610255	610256	-2.0748
chr	610256	610257	-0.9234
chr	610257	610259	-0.912
chr	610259	610271	-0.9234
chr	610271	610272	-0.8322
chr	610272	610273	-0.8436
chr	610273	610274	-0.8208
chr	610274	610275	-0.627
chr	610275	610276	-0.1482
chr	610276	610291	-0.0456
chr	610291	610293	-0.0342
chr	610293	610299	-0.0114
chr	610299	610303	-0.0228
chr	610303	610304	-0.057
chr	610304	610305	-0.1596
chr	610305	610306	-1.2882
chr	610306	610307	-1.6074
chr	610307	610308	-1.7214
chr	610308	610309	-1.8012
chr	610309	610310	-2.1432
chr	610310	610311	-2.28
chr	610311	610312	-2.3028
chr	610312	610315	-2.3256
chr	610315	610316	-2.337
chr	610316	610325	-2.3484
chr	610325	610326	-2.3142
chr	610326	610327	-0.7296
chr	610327	610329	-0.7068
chr	610329	610330	-0.5586
chr	610330	610331	-0.3078
chr	610331	610332	-0.1938
chr	610332	610334	-0.1026
chr	610334	610336	-0.0228
chr	610337	610340	-0.0114
chr	610340	610343	-0.0228
chr	610343	610344	-0.0342
chr	610344	610345	-0.0456
chr	610345	610346	-0.0912
chr	610346	610347	-0.1254
chr	610347	610348	-0.1482
chr	610348	610349	-0.4902
chr	610349	610351	-0.513
chr	610351	610353	-0.5244
chr	610353	610354	-0.6156
chr	610354	610355	-0.6498
chr	610355	610356	-0.6612
chr	610356	610359	-0.684
chr	610359	610360	-0.7524
chr	610360	610361	-0.7638
chr	610361	610365	-0.7752
chr	610365	610366	-0.798
chr	610366	610370	-0.8208
chr	610370	610374	-0.342
chr	610374	610375	-0.3192
chr	610375	610376	-0.1596
chr	610376	610377	-0.171
chr	610377	610381	-0.1824
chr	610381	610383	-0.171
chr	610383	610386	-0.1596
chr	610386	610396	-0.0342
chr	610436	610437	-0.0114
chr	610437	610444	-0.0342
chr	610444	610449	-0.057
chr	610449	610450	-0.1482
chr	610450	610451	-0.8664
chr	610451	610452	-1.2882
chr	610452	610453	-1.3338
chr	610453	610455	-1.368
chr	610455	610470	-1.3794
chr	610470	610471	-1.0374
chr	610471	610472	-0.7068
chr	610472	610474	-0.285
chr	610474	610475	-0.2964
chr	610475	610489	-0.285
chr	610489	610491	-0.2736
chr	610491	610492	-0.2622
chr	610492	610493	-0.285
chr	610493	610494	-0.1938
chr	610494	610495	-0.057
chr	610495	610496	-0.1482
chr	610496	610497	-1.4592
chr	610497	610498	-1.824
chr	610498	610510	-2.2458
chr	610510	610515	-2.2344
chr	610515	610516	-2.1888
chr	610516	610517	-2.1774
chr	610517	610518	-1.8468
chr	610518	610519	-0.0228
chr	610535	610537	-0.0114
chr	610537	610552	-0.0228
chr	610552	610559	-0.0342
chr	610559	610571	-0.0114
chr	610574	610600	-0.0228
chr	610600	610601	-0.0342
chr	610601	610609	-0.0456
chr	610609	610621	-0.0228
chr	610621	610623	-0.0114
chr	610666	610670	-0.0114
chr	610670	610687	-0.0228
chr	610687	610692	-0.0114
chr	610723	610724	-0.0228
chr	610724	610731	-0.057
chr	610731	610735	-0.0684
chr	610735	610737	-0.1026
chr	610737	610738	-0.114
chr	610738	610739	-0.1596
chr	610739	610740	-0.171
chr	610740	610745	-0.1824
chr	610745	610752	-0.1596
chr	610752	610758	-0.1368
chr	610758	610759	-0.1254
chr	610774	610790	-0.0114
chr	610852	610858	-0.0114
chr	610858	610873	-0.0342
chr	610873	610875	-0.0228
chr	610875	610876	-0.057
chr	610876	610878	-0.0684
chr	610878	610881	-0.0798
chr	610881	610882	-0.0912
chr	610882	610896	-0.1026
chr	610896	610903	-0.0342
chr	610915	610917	-0.0114
chr	610917	610918	-0.0228
chr	610918	610921	-0.0342
chr	610921	610925	-0.0456
chr	610925	610929	-0.0798
chr	610929	610939	-0.0912
chr	610939	610947	-0.057
chr	610956	610963	-0.0114
chr	610963	610964	-0.0342
chr	610964	610966	-0.0684
chr	610966	610968	-0.0798
chr	610968	610969	-0.0912
chr	610969	610970	-0.7182
chr	610970	610971	-1.0488
chr	610971	610975	-1.0944
chr	610975	610976	-1.1058
chr	610976	610978	-1.1172
chr	610978	610980	-1.14
chr	610980	610981	-1.1628
chr	610981	610983	-1.1856
chr	610983	610986	-1.2084
chr	610986	610991	-1.197
chr	610991	610992	-0.2052
chr	610992	610993	-0.1938
chr	610993	610996	-0.228
chr	610996	610997	-0.2508
chr	610997	610998	-0.228
chr	610998	611003	-0.2394
chr	611003	611006	-0.1824
chr	611006	611007	-0.1938
chr	611007	611008	-0.2052
chr	611008	611013	-0.1938
chr	611013	611018	-0.1026
chr	611018	611020	-0.057
chr	611020	611023	-0.0342
chr	611023	611028	-0.0228
chr	611028	611035	-0.0114
chr	611035	611036	-0.0228
chr	611036	611037	-0.0456
chr	611037	611043	-0.057
chr	611043	611045	-0.1482
chr	611045	611054	-0.1596
chr	611054	611056	-0.171
chr	611056	611057	-0.1482
chr	611057	611058	-0.114
chr	611058	611060	-0.1254
chr	611060	611064	-0.1368
chr	611064	611082	-0.0342
chr	611095	611097	-0.0684
chr	611097	611099	-0.0798
chr	611099	611100	-0.1368
chr	611100	611101	-0.2052
chr	611101	611102	-0.2964
chr	611102	611104	-0.3192
chr	611104	611105	-0.3306
chr	611105	611116	-0.342
chr	611116	611117	-0.3192
chr	611117	611121	-0.2964
chr	611121	611122	-0.2508
chr	611122	611123	-0.0228
chr	611129	611152	-0.0114
chr	611167	611168	-0.0114
chr	611168	611169	-0.0342
chr	611169	611170	-0.0456
chr	611170	611171	-0.2508
chr	611171	611172	-0.2622
chr	611172	611174	-0.285
chr	611174	611175	-0.2964
chr	611175	611176	-0.3078
chr	611176	611178	-0.3192
chr	611178	611179	-0.3534
chr	611179	611190	-0.3876
chr	611190	611191	-0.3306
chr	611191	611192	-0.2736
chr	611192	611197	-0.0912
chr	611197	611198	-0.0798
chr	611198	611199	-0.0684
chr	611251	611271	-0.0114
chr	611301	611313	-0.0456
chr	611313	611321	-0.057
chr	611321	611322	-0.0798
chr	611322	611323	-0.1026
chr	611323	611324	-0.0684
chr	611324	611325	-0.0798
chr	611325	611326	-0.2736
chr	611326	611327	-0.3078
chr	611327	611335	-0.3192
chr	611335	611336	-0.3078
chr	611336	611341	-0.3192
chr	611341	611343	-0.3306
chr	611343	611346	-0.3192
chr	611346	611347	-0.0228
chr	611347	611353	-0.0342
chr	611353	611358	-0.0456
chr	611358	611364	-0.0342
chr	611364	611370	-0.0228
chr	611370	611380	-0.0114
chr	611439	611460	-0.0114
chr	611460	611482	-0.0228
chr	611482	611483	-0.0684
chr	611483	611503	-0.0798
chr	611503	611504	-0.057
chr	611512	611514	-0.0114
chr	611514	611517	-0.0228
chr	611517	611521	-0.0342
chr	611521	611534	-0.0456
chr	611534	611541	-0.0342
chr	611541	611544	-0.0114
chr	611555	611576	-0.0114
chr	611580	611583	-0.0114
chr	611583	611584	-0.057
chr	611584	611587	-0.0798
chr	611587	611605	-0.0912
chr	611605	611608	-0.0228
chr	611608	611615	-0.0114
chr	611627	611629	-0.0228
chr	611629	611630	-0.0456
chr	611630	611631	-0.057
chr	611631	611639	-0.0684
chr	611639	611649	-0.0798
chr	611649	611651	-0.057
chr	611651	611663	-0.0114
chr	611743	611744	-0.0114
chr	611744	611746	-0.0228
chr	611746	611747	-0.0798
chr	611747	611748	-0.1482
chr	611748	611749	-0.171
chr	611749	611750	-0.1938
chr	611750	611751	-0.2052
chr	611751	611752	-0.2166
chr	611752	611753	-0.2622
chr	611753	611757	-0.2736
chr	611757	611767	-0.285
chr	611767	611768	-0.2394
chr	611768	611770	-0.228
chr	611770	611771	-0.2508
chr	611771	611772	-0.285
chr	611772	611773	-0.2166
chr	611773	611774	-0.1938
chr	611774	611791	-0.1596
chr	611791	611792	-0.1254
chr	611792	611794	-0.0342
chr	611799	611801	-0.0114
chr	611801	611805	-0.0228
chr	611805	611806	-0.057
chr	611806	611807	-0.0798
chr	611807	611810	-0.1482
chr	611810	611812	-0.2622
chr	611812	611815	-0.2736
chr	611815	611817	-0.3306
chr	611817	611821	-0.342
chr	611821	611829	-0.3534
chr	611829	611830	-0.3192
chr	611830	611832	-0.3078
chr	611832	611834	-0.228
chr	611834	611836	-0.2166
chr	611836	611837	-0.1938
chr	611973	611975	-0.0228
chr	611975	611977	-0.0342
chr	611977	611978	-0.1254
chr	611978	611979	-0.1824
chr	611979	611980	-0.1938
chr	611980	611982	-0.228
chr	611982	611999	-0.2394
chr	611999	612002	-0.0456
chr	612002	612004	-0.0114
chr	612013	612038	-0.0114
chr	612053	612074	-0.0114
chr	612122	612125	-0.0228
chr	612125	612132	-0.0342
chr	612132	612134	-0.0456
chr	612134	612135	-0.0684
chr	612135	612136	-0.0798
chr	612136	612137	-0.456
chr	612137	612138	-0.5244
chr	612138	612139	-0.5928
chr	612139	612140	-0.6384
chr	612140	612141	-0.6726
chr	612141	612145	-0.7068
chr	612145	612157	-0.7182
chr	612157	612158	-0.2052
chr	612158	612160	-0.1254
chr	612160	612161	-0.114
chr	612161	612163	-0.0456
chr	612163	612167	-0.0342
chr	612167	612176	-0.0228
chr	612176	612182	-0.0342
chr	612182	612183	-0.2964
chr	612183	612185	-0.342
chr	612185	612204	-0.3876
chr	612204	612225	-0.0114
chr	612235	612237	-0.0228
chr	612237	612238	-0.0456
chr	612238	612241	-0.057
chr	612241	612256	-0.0684
chr	612256	612262	-0.0228
chr	612262	612263	-0.0114
chr	612263	612264	-0.0228
chr	612264	612265	-0.0456
chr	612265	612266	-0.0684
chr	612266	612267	-0.0912
chr	612267	612269	-0.1254
chr	612269	612276	-0.1482
chr	612276	612285	-0.171
chr	612285	612288	-0.0684
chr	612288	612289	-0.0228
chr	612289	612290	-0.0798
chr	612290	612294	-0.0912
chr	612294	612295	-0.114
chr	612295	612310	-0.0912
chr	612310	612311	-0.0684
chr	612311	612317	-0.0342
chr	612317	612319	-0.0228
chr	612319	612325	-0.0456
chr	612325	612326	-0.057
chr	612326	612327	-0.0912
chr	612327	612331	-0.1368
chr	612331	612338	-0.1254
chr	612338	612340	-0.114
chr	612340	612344	-0.1026
chr	612344	612348	-0.0912
chr	612348	612349	-0.0114
chr	612350	612355	-0.0114
chr	612355	612356	-0.0342
chr	612356	612357	-0.057
chr	612357	612358	-0.0684
chr	612358	612361	-0.0798
chr	612361	612370	-0.0912
chr	612370	612377	-0.0798
chr	612377	612378	-0.0456
chr	612378	612379	-0.0342
chr	612379	612380	-0.0228
chr	612380	612383	-0.0114
chr	612383	612387	-0.0228
chr	612387	612388	-0.0684
chr	612388	612390	-0.1026
chr	612390	612391	-0.2508
chr	612391	612392	-0.3648
chr	612392	612393	-0.4104
chr	612393	612394	-0.4218
chr	612394	612395	-0.4446
chr	612395	612396	-0.456
chr	612396	612397	-0.4674
chr	612397	612406	-0.4788
chr	612406	612410	-0.4902
chr	612410	612411	-0.57
chr	612411	612412	-0.5472
chr	612412	612413	-0.2736
chr	612413	612416	-0.2964
chr	612416	612418	-0.3078
chr	612418	612419	-0.3192
chr	612419	612421	-0.3306
chr	612421	612422	-0.3648
chr	612422	612423	-0.4104
chr	612423	612424	-0.4332
chr	612424	612430	-0.4446
chr	612430	612431	-0.3762
chr	612431	612432	-0.3078
chr	612432	612433	-0.285
chr	612433	612436	-0.2052
chr	612436	612437	-0.1938
chr	612437	612439	-0.171
chr	612439	612441	-0.1482
chr	612441	612442	-0.1368
chr	612442	612444	-0.1254
chr	612444	612446	-0.0342
chr	612446	612447	-0.0228
chr	612447	612454	-0.0114
chr	612482	612499	-0.0114
chr	612510	612512	-0.0114
chr	612512	612534	-0.0228
chr	612624	612629	-0.0114
chr	612629	612641	-0.0342
chr	612641	612651	-0.0228
chr	612806	612827	-0.0114
chr	612988	613010	-0.057
chr	613061	613081	-0.0114
chr	613090	613093	-0.0114
chr	613093	613111	-0.0228
chr	613111	613112	-0.0114
chr	613112	613123	-0.0798
chr	613123	613127	-0.0912
chr	613127	613133	-0.1026
chr	613133	613145	-0.0228
chr	613184	613185	-0.0114
chr	613185	613206	-0.0342
chr	613261	613262	-0.1368
chr	613262	613274	-0.1482
chr	613274	613275	-0.171
chr	613275	613276	-0.2736
chr	613276	613282	-0.2964
chr	613282	613284	-0.3192
chr	613284	613285	-0.171
chr	613285	613297	-0.1824
chr	613297	613301	-0.057
chr	613301	613303	-0.0456
chr	613303	613306	-0.0342
chr	613306	613318	-0.0114
chr	613321	613322	-0.0114
chr	613322	613342	-0.0228
chr	613342	613345	-0.0114
chr	613362	613366	-0.0114
chr	613366	613367	-0.0342
chr	613367	613387	-0.0456
chr	613387	613388	-0.0114
chr	613437	613450	-0.0114
chr	613450	613460	-0.0228
chr	613460	613474	-0.0114
chr	613500	613506	-0.0114
chr	613506	613507	-0.0228
chr	613507	613512	-0.0456
chr	613512	613517	-0.057
chr	613517	613521	-0.0684
chr	613521	613522	-0.0798
chr	613522	613527	-0.114
chr	613527	613528	-0.1026
chr	613528	613529	-0.0912
chr	613529	613541	-0.0798
chr	613541	613542	-0.0684
chr	613566	613579	-0.0114
chr	613579	613584	-0.0342
chr	613584	613586	-0.0456
chr	613586	613587	-0.0684
chr	613587	613588	-0.1368
chr	613588	613589	-0.4104
chr	613589	613591	-0.456
chr	613591	613599	-0.4788
chr	613599	613600	-0.4674
chr	613600	613609	-0.4446
chr	613609	613611	-0.0228
chr	613656	613680	-0.0114
chr	613700	613702	-0.0114
chr	613702	613723	-0.0342
chr	613723	613724	-0.0228
chr	613730	613736	-0.0114
chr	613736	613738	-0.0228
chr	613738	613747	-0.0342
chr	613747	613755	-0.0456
chr	613755	613757	-0.0342
chr	613757	613767	-0.0228
chr	613767	613773	-0.0114
chr	613789	613811	-0.0798
chr	613811	613812	-0.0456
chr	613812	613814	-0.0798
chr	613814	613815	-0.0912
chr	613815	613822	-0.1026
chr	613822	613823	-0.114
chr	613823	613824	-0.1368
chr	613824	613831	-0.171
chr	613831	613843	-0.0684
chr	613843	613844	-0.1482
chr	613844	613845	-0.1596
chr	613845	613846	-0.1824
chr	613846	613847	-0.1938
chr	613847	613848	-0.2052
chr	613848	613850	-0.228
chr	613850	613851	-0.3078
chr	613851	613852	-0.4788
chr	613852	613854	-0.5244
chr	613854	613857	-0.5358
chr	613857	613865	-0.5472
chr	613865	613866	-0.3876
chr	613866	613869	-0.3762
chr	613869	613871	-0.3648
chr	613871	613872	-0.0456
chr	613872	613883	-0.0342
chr	613883	613885	-0.0456
chr	613885	613886	-0.057
chr	613886	613893	-0.0342
chr	613893	613904	-0.0228
chr	613904	613909	-0.0342
chr	613909	613910	-0.0114
chr	613912	613931	-0.0114
chr	613931	613932	-0.0228
chr	613932	613933	-0.0456
chr	613933	613934	-0.0798
chr	613934	613937	-0.1254
chr	613937	613946	-0.1368
chr	613946	613947	-0.1482
chr	613947	613953	-0.1596
chr	613953	613954	-0.1482
chr	613954	613955	-0.114
chr	613955	613966	-0.0228
chr	613989	614009	-0.0114
chr	614109	614110	-0.0114
chr	614110	614112	-0.0228
chr	614112	614130	-0.0342
chr	614130	614131	-0.0456
chr	614131	614153	-0.0342
chr	614153	614155	-0.0114
chr	614155	614168	-0.0684
chr	614168	614174	-0.0798
chr	614174	614175	-0.057
chr	614175	614178	-0.0684
chr	614178	614179	-0.0798
chr	614179	614195	-0.1254
chr	614195	614196	-0.114
chr	614196	614197	-0.1026
chr	614197	614199	-0.0912
chr	614199	614200	-0.0342
chr	614200	614201	-0.0228
chr	614201	614202	-0.057
chr	614202	614203	-0.0798
chr	614203	614210	-0.114
chr	614210	614211	-0.2052
chr	614211	614212	-0.2736
chr	614212	614217	-0.3534
chr	614217	614222	-0.3762
chr	614222	614232	-0.2622
chr	614232	614233	-0.0456
chr	614233	614236	-0.057
chr	614236	614238	-0.0684
chr	614238	614239	-0.057
chr	614239	614254	-0.0456
chr	614254	614255	-0.0114
chr	614373	614375	-0.0114
chr	614375	614377	-0.0342
chr	614377	614378	-0.0456
chr	614378	614385	-0.057
chr	614385	614398	-0.0684
chr	614398	614399	-0.0228
chr	614399	614405	-0.0114
chr	614405	614410	-0.0342
chr	614410	614424	-0.0228
chr	614455	614472	-0.0114
chr	614472	614478	-0.0228
chr	614478	614479	-0.0684
chr	614479	614481	-0.0912
chr	614481	614483	-0.1026
chr	614483	614484	-0.114
chr	614484	614500	-0.1254
chr	614500	614506	-0.0228
chr	614512	614513	-0.0114
chr	614513	614514	-0.0228
chr	614514	614529	-0.0342
chr	614529	614531	-0.0456
chr	614531	614536	-0.0342
chr	614536	614550	-0.0114
chr	614566	614592	-0.0114
chr	614617	614619	-0.0114
chr	614619	614622	-0.0228
chr	614622	614644	-0.0342
chr	614644	614645	-0.0228
chr	614645	614646	-0.0342
chr	614646	614647	-0.0456
chr	614647	614649	-0.057
chr	614649	614650	-0.0342
chr	614650	614651	-0.0456
chr	614651	614671	-0.057
chr	614675	614677	-0.0114
chr	614677	614697	-0.0228
chr	614740	614747	-0.0114
chr	614747	614767	-0.0342
chr	614768	614774	-0.0114
chr	614774	614785	-0.0228
chr	614785	614786	-0.0342
chr	614786	614801	-0.0456
chr	614801	614806	-0.0342
chr	614806	614808	-0.0228
chr	614823	614835	-0.0456
chr	614835	614837	-0.057
chr	614837	614845	-0.0798
chr	614845	614849	-0.0456
chr	614849	614859	-0.057
chr	614859	614865	-0.0342
chr	614865	614866	-0.057
chr	614866	614867	-0.0684
chr	614867	614868	-0.1824
chr	614868	614869	-0.2052
chr	614869	614879	-0.228
chr	614879	614880	-0.2508
chr	614880	614881	-0.2622
chr	614881	614882	-0.3306
chr	614882	614883	-0.342
chr	614883	614886	-0.3534
chr	614886	614888	-0.3648
chr	614888	614889	-0.2394
chr	614889	614891	-0.2622
chr	614891	614892	-0.2736
chr	614892	614893	-0.3078
chr	614893	614898	-0.3192
chr	614898	614902	-0.3306
chr	614902	614903	-0.1824
chr	614903	614910	-0.1596
chr	614910	614915	-0.0684
chr	614925	614927	-0.0456
chr	614927	614928	-0.1482
chr	614928	614929	-0.513
chr	614929	614930	-0.7182
chr	614930	614931	-0.8094
chr	614931	614932	-0.855
chr	614932	614933	-0.9804
chr	614933	614949	-1.026
chr	614949	614952	-0.1938
chr	614952	614954	-0.1824
chr	614954	614956	-0.0228
chr	614956	614957	-0.5244
chr	614957	614958	-0.5928
chr	614958	614972	-0.6042
chr	614972	614973	-0.6954
chr	614973	614974	-0.9576
chr	614974	614978	-0.9804
chr	614978	614995	-0.4446
chr	614995	614997	-0.0342
chr	614997	614998	-0.0228
chr	614998	614999	-0.0114
chr	615012	615016	-0.0114
chr	615016	615021	-0.0228
chr	615021	615022	-0.0684
chr	615022	615023	-0.5814
chr	615023	615024	-1.0374
chr	615024	615028	-1.3452
chr	615028	615035	-1.3566
chr	615035	615038	-1.3452
chr	615038	615043	-1.3338
chr	615043	615044	-1.2996
chr	615044	615045	-0.6042
chr	615045	615065	-0.0228
chr	615065	615073	-0.0114
chr	615074	615090	-0.0114
chr	615106	615119	-0.0228
chr	615119	615125	-0.0342
chr	615125	615126	-0.0798
chr	615126	615127	-0.0912
chr	615127	615128	-0.0798
chr	615128	615129	-0.1026
chr	615129	615130	-0.1596
chr	615130	615131	-0.3306
chr	615131	615132	-0.7182
chr	615132	615133	-1.026
chr	615133	615134	-1.14
chr	615134	615135	-1.1628
chr	615135	615136	-1.2198
chr	615136	615144	-1.2426
chr	615144	615146	-1.2312
chr	615146	615152	-1.2198
chr	615152	615153	-0.855
chr	615182	615184	-0.0228
chr	615184	615185	-0.0456
chr	615185	615186	-0.0684
chr	615186	615190	-0.1596
chr	615190	615194	-0.171
chr	615194	615206	-0.1824
chr	615206	615207	-0.1482
chr	615207	615211	-0.0228
chr	615211	615219	-0.0114
chr	615219	615220	-0.2622
chr	615220	615221	-0.3078
chr	615221	615237	-0.3192
chr	615237	615239	-0.3306
chr	615239	615241	-0.342
chr	615241	615260	-0.0456
chr	615319	615320	-0.0456
chr	615320	615324	-0.0798
chr	615324	615333	-0.0912
chr	615333	615340	-0.1026
chr	615340	615341	-0.0684
chr	615341	615354	-0.0114
chr	615355	615377	-0.0114
chr	615398	615420	-0.0228
chr	615450	615453	-0.0114
chr	615453	615454	-0.0228
chr	615454	615456	-0.0456
chr	615456	615458	-0.1026
chr	615458	615461	-0.114
chr	615461	615462	-0.1254
chr	615462	615473	-0.1368
chr	615473	615475	-0.1482
chr	615475	615477	-0.1596
chr	615477	615478	-0.171
chr	615478	615488	-0.1026
chr	615488	615495	-0.114
chr	615495	615501	-0.057
chr	615501	615508	-0.0456
chr	615508	615522	-0.0342
chr	615539	615560	-0.0228
chr	615588	615589	-0.1026
chr	615589	615590	-0.1482
chr	615590	615610	-0.2052
chr	615610	615611	-0.0342
chr	615611	615612	-0.0114
chr	615612	615614	-0.0228
chr	615614	615618	-0.2052
chr	615618	615625	-0.228
chr	615625	615633	-0.2508
chr	615633	615636	-0.228
chr	615636	615638	-0.0228
chr	615638	615643	-0.0342
chr	615643	615647	-0.0228
chr	615647	615661	-0.0114
chr	615674	615676	-0.0114
chr	615676	615679	-0.0342
chr	615679	615695	-0.0456
chr	615695	615697	-0.0342
chr	615697	615698	-0.0228
chr	615744	615750	-0.0342
chr	615750	615754	-0.057
chr	615754	615756	-0.0684
chr	615756	615758	-0.0912
chr	615758	615765	-0.1026
chr	615765	615766	-0.0798
chr	615766	615767	-0.1026
chr	615767	615768	-0.2052
chr	615768	615769	-0.2166
chr	615769	615771	-0.228
chr	615771	615772	-0.2394
chr	615772	615774	-0.2052
chr	615774	615787	-0.171
chr	615787	615788	-0.1482
chr	615788	615791	-0.0114
chr	615791	615793	-0.0228
chr	615793	615794	-0.0342
chr	615794	615795	-0.0456
chr	615795	615796	-0.0684
chr	615796	615797	-0.1824
chr	615797	615798	-0.2052
chr	615798	615799	-0.2166
chr	615799	615800	-0.2508
chr	615800	615801	-0.4446
chr	615801	615802	-0.456
chr	615802	615817	-0.4902
chr	615817	615818	-0.4104
chr	615818	615820	-0.3876
chr	615820	615821	-0.0342
chr	615821	615839	-0.0114
chr	615861	615862	-0.0456
chr	615862	615879	-0.0912
chr	615879	615880	-0.1026
chr	615880	615882	-0.0912
chr	615882	615891	-0.0228
chr	615891	615892	-0.0684
chr	615892	615893	-0.57
chr	615893	615894	-0.6726
chr	615894	615901	-0.8094
chr	615901	615903	-0.8208
chr	615903	615912	-0.798
chr	615912	615913	-0.8094
chr	615913	615914	-0.5928
chr	615914	615916	-0.2166
chr	615916	615918	-0.2964
chr	615918	615919	-0.3078
chr	615919	615925	-0.3192
chr	615925	615926	-0.4902
chr	615926	615927	-0.5016
chr	615927	615928	-0.513
chr	615928	615930	-0.6042
chr	615930	615934	-0.627
chr	615934	615935	-0.5244
chr	615935	615936	-0.3534
chr	615936	615945	-0.3648
chr	615945	615946	-0.3762
chr	615946	615947	-0.3648
chr	615947	615949	-0.1482
chr	615949	615950	-0.1254
chr	615950	615954	-0.114
chr	615954	615955	-0.1254
chr	615955	615956	-0.1026
chr	615956	615957	-0.0684
chr	615957	615958	-0.0912
chr	615958	615960	-0.114
chr	615960	615962	-0.1254
chr	615962	615963	-0.2052
chr	615963	615965	-0.2166
chr	615965	615969	-0.228
chr	615969	615978	-0.2394
chr	615978	615979	-0.2166
chr	615979	615980	-0.1368
chr	615980	615982	-0.0912
chr	615982	615986	-0.0342
chr	615986	615989	-0.0228
chr	615989	615990	-0.0342
chr	615990	615991	-0.0456
chr	615991	615994	-0.0342
chr	615994	615995	-0.0456
chr	615995	615996	-0.1026
chr	615996	615997	-0.1254
chr	615997	615998	-0.1368
chr	615998	615999	-0.1482
chr	615999	616002	-0.1596
chr	616002	616003	-0.171
chr	616003	616005	-0.1938
chr	616005	616006	-0.2508
chr	616006	616007	-0.2622
chr	616007	616015	-0.285
chr	616015	616016	-0.2736
chr	616016	616017	-0.2508
chr	616017	616023	-0.171
chr	616023	616024	-0.1482
chr	616024	616026	-0.1368
chr	616026	616027	-0.0798
chr	616027	616032	-0.0684
chr	616032	616044	-0.0798
chr	616044	616051	-0.0114
chr	616051	616052	-0.0228
chr	616052	616055	-0.0342
chr	616055	616057	-0.0228
chr	616057	616060	-0.0342
chr	616060	616066	-0.0456
chr	616066	616067	-0.0798
chr	616067	616068	-0.0912
chr	616068	616069	-0.1254
chr	616069	616070	-6.2472
chr	616070	616071	-6.27
chr	616071	616072	-6.4068
chr	616072	616073	-6.4182
chr	616073	616074	-6.498
chr	616074	616075	-6.6576
chr	616075	616076	-6.6462
chr	616076	616080	-6.6576
chr	616080	616081	-6.669
chr	616081	616083	-6.6804
chr	616083	616085	-6.669
chr	616085	616087	-6.6462
chr	616087	616088	-6.6348
chr	616088	616089	-6.4638
chr	616089	616090	-6.3726
chr	616090	616091	-4.218
chr	616091	616092	-0.1938
chr	616092	616093	-0.2622
chr	616093	616094	-0.8664
chr	616094	616095	-0.912
chr	616095	616097	-0.9462
chr	616097	616098	-0.969
chr	616098	616099	-1.0146
chr	616099	616100	-1.0602
chr	616100	616102	-1.0944
chr	616102	616103	-1.3224
chr	616103	616104	-1.6302
chr	616104	616105	-1.7328
chr	616105	616106	-2.1432
chr	616106	616107	-2.1888
chr	616107	616108	-2.28
chr	616108	616110	-2.2914
chr	616110	616111	-2.3142
chr	616111	616112	-2.3712
chr	616112	616113	-2.394
chr	616113	616114	-2.5308
chr	616114	616115	-2.508
chr	616115	616124	-1.71
chr	616124	616125	-0.4788
chr	616125	616126	-0.456
chr	616126	616127	-0.4446
chr	616127	616128	-0.4218
chr	616128	616129	-0.3648
chr	616129	616130	-0.3534
chr	616130	616132	-0.3078
chr	616132	616134	-0.2736
chr	616134	616137	-0.0342
chr	616137	616139	-0.0228
chr	616139	616144	-0.057
chr	616144	616157	-0.0456
chr	616157	616159	-0.0228
chr	616284	616306	-0.0228
chr	616318	616332	-0.0114
chr	616332	616333	-0.0912
chr	616333	616334	-0.1254
chr	616334	616340	-0.1596
chr	616340	616344	-0.1482
chr	616344	616351	-0.1596
chr	616351	616354	-0.1482
chr	616354	616366	-0.0228
chr	616423	616424	-0.0228
chr	616424	616425	-0.0342
chr	616425	616440	-0.0456
chr	616440	616442	-0.057
chr	616442	616444	-0.1482
chr	616444	616445	-0.1368
chr	616445	616447	-0.1482
chr	616447	616464	-0.1596
chr	616464	616465	-0.057
chr	616465	616467	-0.0228
chr	616467	616469	-0.0114
chr	616513	616514	-0.0342
chr	616514	616516	-0.0912
chr	616516	616518	-0.1026
chr	616518	616535	-0.114
chr	616535	616539	-0.0342
chr	616539	616540	-0.0228
chr	616564	616565	-0.0684
chr	616565	616567	-0.228
chr	616567	616569	-0.2394
chr	616569	616585	-0.2508
chr	616585	616586	-0.228
chr	616586	616587	-0.0342
chr	616587	616588	-0.0798
chr	616588	616589	-0.0912
chr	616589	616608	-0.114
chr	616608	616609	-0.0912
chr	617978	618000	-0.0114
chr	618000	618014	-0.0228
chr	618014	618021	-0.0342
chr	618021	618026	-0.0228
chr	618026	618035	-0.0114
chr	618311	618328	-0.0114
chr	618337	618355	-0.0114
chr	618510	618515	-0.0114
chr	618515	618516	-0.0342
chr	618516	618531	-0.0456
chr	618531	618537	-0.0342
chr	618537	618559	-0.0114
chr	618726	618747	-0.0114
chr	618759	618760	-0.0114
chr	618760	618783	-0.0342
chr	618783	618801	-0.0114
chr	618809	618818	-0.0114
chr	618818	618830	-0.0228
chr	618830	618841	-0.0114
chr	618874	618891	-0.0114
chr	618902	618906	-0.0114
chr	618906	618909	-0.0228
chr	618909	618927	-0.0342
chr	618927	618929	-0.0114
chr	618939	618963	-0.0114
chr	618999	619023	-0.0114
chr	619024	619046	-0.0114
chr	619132	619170	-0.0114
chr	619170	619171	-0.0228
chr	619171	619172	-0.0342
chr	619172	619177	-0.0684
chr	619177	619191	-0.057
chr	619191	619192	-0.0456
chr	619192	619193	-0.0342
chr	619208	619209	-0.0114
chr	619209	619213	-0.171
chr	619213	619220	-0.1824
chr	619220	619221	-0.1938
chr	619221	619230	-0.2052
chr	619230	619241	-0.1254
chr	619241	619242	-0.1596
chr	619242	619243	-0.3876
chr	619243	619244	-0.399
chr	619244	619251	-0.4104
chr	619251	619264	-0.3078
chr	619264	619265	-0.0456
chr	619365	619369	-0.0228
chr	619369	619374	-0.0342
chr	619374	619375	-0.0684
chr	619375	619376	-0.0798
chr	619376	619380	-0.0912
chr	619380	619387	-0.1026
chr	619387	619388	-0.1368
chr	619388	619392	-0.2166
chr	619392	619396	-0.228
chr	619396	619397	-0.1482
chr	619397	619401	-0.1368
chr	619401	619409	-0.1254
chr	619409	619411	-0.0114
chr	619454	619455	-0.0114
chr	619455	619456	-0.0228
chr	619456	619457	-0.1824
chr	619457	619458	-0.1938
chr	619458	619465	-0.2394
chr	619465	619466	-0.2736
chr	619466	619467	-0.285
chr	619467	619468	-0.2964
chr	619468	619471	-0.3078
chr	619471	619476	-0.3306
chr	619476	619477	-0.3534
chr	619477	619478	-0.2508
chr	619478	619479	-2.0976
chr	619479	619480	-2.2686
chr	619480	619486	-2.3712
chr	619486	619492	-2.3142
chr	619492	619493	-2.3028
chr	619493	619498	-2.28
chr	619498	619499	-2.1546
chr	619499	619500	-1.3566
chr	619500	619504	-0.0114
chr	619506	619514	-0.0228
chr	619514	619515	-0.0342
chr	619515	619517	-0.0456
chr	619517	619519	-0.057
chr	619519	619522	-0.0912
chr	619522	619523	-0.114
chr	619523	619524	-0.1254
chr	619524	619529	-0.1368
chr	619529	619533	-0.1482
chr	619533	619534	-0.1254
chr	619534	619538	-0.114
chr	619538	619540	-0.1026
chr	619540	619544	-0.0798
chr	619544	619547	-0.0342
chr	619547	619552	-0.0228
chr	619552	619564	-0.0114
chr	619572	619573	-0.0114
chr	619573	619574	-0.0228
chr	619574	619575	-0.0684
chr	619575	619576	-0.0798
chr	619576	619581	-0.114
chr	619581	619593	-0.3648
chr	619593	619595	-0.3762
chr	619595	619596	-0.3876
chr	619596	619599	-0.2736
chr	619599	619600	-0.2964
chr	619600	619603	-0.3078
chr	619603	619604	-0.057
chr	619604	619605	-0.0912
chr	619605	619610	-0.1482
chr	619610	619611	-0.1368
chr	619611	619617	-0.1482
chr	619617	619627	-0.114
chr	619627	619632	-0.0228
chr	619632	619633	-0.0114
chr	619640	619652	-0.0114
chr	619652	619661	-1.7328
chr	619661	619664	-1.7214
chr	619664	619666	-1.7328
chr	619666	619669	-1.7442
chr	619669	619673	-1.7556
chr	619673	619674	-0.0798
chr	619674	619678	-0.0342
chr	619678	619684	-0.0456
chr	619684	619685	-0.057
chr	619685	619686	-0.0456
chr	619686	619687	-0.114
chr	619687	619697	-0.0912
chr	619697	619707	-0.0798
chr	619707	619714	-0.0114
chr	619760	619761	-0.114
chr	619761	619762	-0.3078
chr	619762	619765	-0.3306
chr	619765	619773	-0.342
chr	619773	619775	-0.3534
chr	619775	619780	-0.3648
chr	619780	619782	-0.285
chr	619782	619783	-0.2052
chr	619783	619784	-0.114
chr	619784	619794	-0.1254
chr	619794	619795	-0.114
chr	619795	619802	-0.1026
chr	619802	619804	-0.0912
chr	619804	619805	-0.0228
chr	619810	619813	-0.0114
chr	619813	619814	-0.0228
chr	619814	619832	-0.0342
chr	619832	619834	-0.0228
chr	619916	619919	-0.0114
chr	619919	619934	-0.0228
chr	619934	619938	-0.0342
chr	619938	619947	-0.0684
chr	619947	619951	-0.057
chr	619951	619953	-0.0456
chr	619953	619959	-0.0342
chr	619970	619974	-0.0114
chr	619974	619975	-0.0456
chr	619975	619976	-0.0684
chr	619976	619981	-0.0798
chr	619981	619987	-0.0912
chr	619987	619989	-0.1368
chr	619989	619996	-0.1482
chr	619996	619997	-0.1824
chr	619997	619998	-0.2052
chr	619998	619999	-0.2736
chr	619999	620000	-0.4674
chr	620000	620001	-2.9184
chr	620001	620002	-3.0552
chr	620002	620004	-3.0894
chr	620004	620008	-3.1008
chr	620008	620009	-3.0894
chr	620009	620012	-3.0666
chr	620012	620013	-3.0552
chr	620013	620016	-3.0666
chr	620016	620017	-3.0438
chr	620017	620018	-3.0324
chr	620018	620020	-3.0438
chr	620020	620021	-3.0324
chr	620021	620022	-0.057
chr	620022	620024	-0.0456
chr	620024	620032	-0.0342
chr	620032	620037	-0.0456
chr	620037	620041	-0.0342
chr	620041	620042	-0.0114
chr	620042	620043	-0.0456
chr	620043	620046	-0.057
chr	620046	620053	-0.0684
chr	620053	620054	-0.1026
chr	620054	620056	-0.0912
chr	620056	620063	-0.1254
chr	620063	620066	-0.0912
chr	620066	620076	-0.0684
chr	620076	620078	-0.0342
chr	620132	620134	-0.0228
chr	620134	620135	-0.8778
chr	620135	620136	-0.9918
chr	620136	620139	-1.0032
chr	620139	620155	-1.0146
chr	620155	620156	-1.0032
chr	620156	620157	-0.0798
chr	620186	620190	-0.0114
chr	620190	620191	-0.0228
chr	620191	620207	-0.0684
chr	620225	620243	-0.0114
chr	620243	620253	-0.0228
chr	620253	620254	-0.0342
chr	620254	620255	-0.057
chr	620255	620257	-0.1824
chr	620257	620276	-0.228
chr	620276	620277	-0.1938
chr	620282	620302	-0.0114
chr	620304	620310	-0.0114
chr	620310	620311	-0.0228
chr	620311	620312	-0.171
chr	620312	620314	-0.4674
chr	620314	620315	-0.513
chr	620315	620322	-0.5358
chr	620322	620330	-0.5244
chr	620330	620333	-0.5358
chr	620333	620334	-0.5244
chr	620334	620341	-0.0114
chr	620341	620349	-0.0228
chr	620349	620365	-0.0342
chr	620365	620372	-0.0228
chr	620372	620400	-0.0114
chr	620552	620555	-0.0342
chr	620555	620557	-0.0798
chr	620557	620564	-0.0912
chr	620564	620565	-0.1026
chr	620565	620573	-0.114
chr	620573	620575	-0.1026
chr	620575	620577	-0.0684
chr	620577	620579	-0.0456
chr	620579	620582	-0.0342
chr	620582	620595	-0.0114
chr	620595	620596	-0.0228
chr	620596	620603	-0.0114
chr	620603	620617	-0.0228
chr	620617	620624	-0.0114
chr	620649	620653	-0.0114
chr	620653	620663	-0.0228
chr	620663	620665	-0.057
chr	620665	620668	-0.1482
chr	620668	620678	-0.1824
chr	620678	620680	-0.171
chr	620680	620690	-0.1596
chr	620694	620695	-0.0114
chr	620695	620712	-0.057
chr	620712	620714	-0.0456
chr	620714	620719	-0.0114
chr	620730	620733	-0.0114
chr	620733	620750	-0.0342
chr	620800	620802	-0.0114
chr	620802	620803	-0.0342
chr	620803	620822	-0.0456
chr	620822	620823	-0.0228
chr	620823	620824	-0.0114
chr	620848	620849	-0.0114
chr	620849	620869	-0.0228
chr	620869	620870	-0.0114
chr	620891	620913	-0.0228
chr	620913	620914	-0.0114
chr	620942	620964	-0.0114
chr	620964	620976	-0.0228
chr	620976	620999	-0.0114
chr	621099	621100	-0.0114
chr	621100	621101	-0.0798
chr	621101	621102	-0.1368
chr	621102	621103	-0.1938
chr	621103	621104	-0.2736
chr	621104	621117	-0.3078
chr	621117	621118	-0.3192
chr	621118	621123	-0.3078
chr	621123	621125	-0.285
chr	621125	621134	-0.0228
chr	621134	621140	-0.0342
chr	621140	621142	-0.0228
chr	621142	621143	-0.0342
chr	621143	621146	-0.0228
chr	621146	621154	-0.0342
chr	621154	621160	-0.0228
chr	621160	621168	-0.0114
chr	621168	621169	-0.0684
chr	621169	621172	-0.1026
chr	621172	621187	-0.0912
chr	621187	621188	-0.0798
chr	621188	621191	-0.0912
chr	621191	621204	-0.0228
chr	621204	621211	-0.0114
chr	621214	621235	-0.0114
chr	621241	621242	-0.0114
chr	621242	621245	-0.0342
chr	621245	621246	-0.0912
chr	621246	621248	-0.228
chr	621248	621255	-0.2508
chr	621255	621267	-0.2622
chr	621267	621287	-0.0114
chr	621287	621289	-0.0228
chr	621289	621291	-0.0342
chr	621291	621310	-0.0684
chr	621310	621313	-0.0228
chr	621313	621320	-0.0114
chr	621329	621330	-0.0114
chr	621330	621352	-0.0228
chr	621352	621353	-0.0114
chr	621353	621354	-0.057
chr	621354	621355	-0.0912
chr	621355	621356	-0.1026
chr	621356	621360	-0.2622
chr	621360	621371	-0.2736
chr	621371	621372	-0.285
chr	621372	621377	-0.3306
chr	621377	621378	-0.228
chr	621378	621380	-0.2508
chr	621380	621381	-0.2622
chr	621381	621382	-0.285
chr	621382	621384	-0.3078
chr	621384	621394	-0.3534
chr	621394	621398	-0.3648
chr	621398	621399	-0.2964
chr	621399	621401	-0.1368
chr	621401	621403	-0.114
chr	621403	621407	-0.0114
chr	621407	621413	-0.0228
chr	621413	621428	-0.0114
chr	621467	621469	-0.0114
chr	621469	621488	-0.0228
chr	621498	621500	-0.0114
chr	621500	621502	-0.0228
chr	621502	621507	-0.0456
chr	621507	621508	-0.057
chr	621508	621519	-0.0798
chr	621519	621523	-0.0684
chr	621523	621527	-0.0456
chr	621527	621529	-0.057
chr	621529	621530	-0.0456
chr	621530	621536	-0.0228
chr	621536	621543	-0.0342
chr	621543	621549	-0.0228
chr	621549	621554	-0.0342
chr	621554	621555	-0.0456
chr	621555	621556	-0.057
chr	621556	621558	-0.0684
chr	621558	621559	-0.0912
chr	621559	621560	-0.456
chr	621560	621561	-1.1172
chr	621561	621563	-1.1628
chr	621563	621564	-1.1856
chr	621564	621571	-1.2426
chr	621571	621573	-1.3908
chr	621573	621580	-1.4364
chr	621580	621581	-1.3794
chr	621581	621587	-0.2622
chr	621587	621590	-0.2394
chr	621615	621616	-0.0114
chr	621616	621619	-0.0228
chr	621619	621620	-0.0342
chr	621620	621621	-0.114
chr	621621	621622	-0.6726
chr	621622	621623	-0.7182
chr	621623	621625	-0.7296
chr	621625	621626	-0.741
chr	621626	621628	-0.7524
chr	621628	621629	-0.7638
chr	621629	621630	-0.7866
chr	621630	621631	-0.8436
chr	621631	621633	-0.8892
chr	621633	621634	-0.9006
chr	621634	621638	-0.9804
chr	621638	621640	-0.969
chr	621640	621641	-0.9348
chr	621641	621642	-0.8778
chr	621642	621643	-0.2964
chr	621643	621650	-0.285
chr	621650	621651	-0.2394
chr	621651	621652	-0.0798
chr	621652	621653	-0.0456
chr	621653	621654	-0.0228
chr	621654	621656	-0.0114
chr	621670	621691	-0.0456
chr	621724	621746	-0.0228
chr	621778	621779	-0.0228
chr	621779	621798	-0.0342
chr	621998	621999	-1.3452
chr	621999	622016	-1.539
chr	622027	622031	-0.0228
chr	622031	622047	-0.0342
chr	622047	622048	-0.0228
chr	622052	622059	-0.0114
chr	622059	622078	-0.0228
chr	622078	622082	-0.0114
chr	622130	622150	-0.0114
chr	622171	622173	-0.0114
chr	622173	622174	-0.0228
chr	622174	622175	-0.057
chr	622175	622177	-0.114
chr	622177	622196	-0.1368
chr	622197	622216	-0.0114
chr	622231	622233	-0.0228
chr	622233	622252	-0.0342
chr	622252	622255	-0.0456
chr	622255	622256	-0.0228
chr	622256	622258	-0.0114
chr	622258	622274	-0.0228
chr	622274	622278	-0.0114
chr	622278	622285	-0.0228
chr	622285	622300	-0.0114
chr	622303	622307	-0.0114
chr	622307	622308	-0.0342
chr	622308	622309	-0.0456
chr	622309	622311	-0.1596
chr	622311	622328	-0.171
chr	622328	622329	-0.1026
chr	622329	622330	-0.114
chr	622330	622351	-0.0228
chr	622368	622369	-0.399
chr	622369	622370	-0.4218
chr	622370	622372	-0.4788
chr	622372	622373	-0.4902
chr	622373	622388	-0.5016
chr	622388	622389	-0.4788
chr	622389	622390	-0.1368
chr	622390	622391	-0.0114
chr	622391	622396	-0.0342
chr	622396	622399	-0.0456
chr	622399	622401	-0.057
chr	622401	622402	-0.171
chr	622402	622403	-0.6042
chr	622403	622404	-0.8322
chr	622404	622405	-0.9006
chr	622405	622411	-0.9234
chr	622411	622421	-0.8892
chr	622421	622423	-0.8436
chr	622423	622428	-0.0342
chr	622466	622470	-0.0114
chr	622470	622472	-0.0684
chr	622472	622490	-0.114
chr	622490	622492	-0.0912
chr	622534	622536	-0.0456
chr	622536	622538	-0.057
chr	622538	622540	-0.0684
chr	622540	622541	-0.0798
chr	622541	622554	-0.114
chr	622554	622556	-0.0798
chr	622556	622562	-0.0456
chr	622562	622565	-0.0228
chr	622565	622566	-0.0342
chr	622566	622568	-0.057
chr	622568	622569	-0.0342
chr	622569	622576	-0.057
chr	622576	622582	-0.0798
chr	622582	622583	-0.1026
chr	622583	622584	-0.1482
chr	622584	622586	-0.1596
chr	622586	622588	-0.171
chr	622588	622589	-0.1368
chr	622589	622591	-0.1482
chr	622591	622597	-0.1368
chr	622597	622604	-0.114
chr	622604	622605	-0.1596
chr	622605	622606	-0.1938
chr	622606	622608	-0.2166
chr	622608	622609	-0.171
chr	622609	622610	-0.1596
chr	622610	622618	-0.1482
chr	622618	622619	-0.1596
chr	622619	622621	-0.2052
chr	622621	622624	-0.2166
chr	622624	622625	-0.2052
chr	622625	622626	-0.228
chr	622626	622629	-0.114
chr	622629	622631	-0.1368
chr	622631	622632	-0.1254
chr	622632	622638	-0.1482
chr	622638	622640	-0.1596
chr	622640	622641	-0.114
chr	622641	622642	-0.1254
chr	622642	622643	-0.171
chr	622643	622649	-0.228
chr	622649	622650	-0.2052
chr	622650	622654	-0.2166
chr	622654	622658	-0.1938
chr	622658	622660	-0.2508
chr	622660	622664	-0.2736
chr	622664	622670	-0.1026
chr	622670	622677	-0.0912
chr	622677	622680	-0.0114
chr	622700	622701	-0.0114
chr	622701	622702	-0.0342
chr	622702	622706	-0.0456
chr	622706	622707	-0.0684
chr	622707	622713	-0.1026
chr	622713	622718	-0.114
chr	622718	622725	-0.1026
chr	622725	622728	-0.0456
chr	622728	622731	-0.0342
chr	622748	622769	-0.0228
chr	622807	622816	-0.0114
chr	622816	622830	-0.0228
chr	622830	622831	-0.0342
chr	622831	622832	-0.9462
chr	622832	622833	-1.0146
chr	622833	622836	-1.1172
chr	622836	622838	-1.1628
chr	622838	622853	-1.1514
chr	622853	622857	-0.0912
chr	622857	622859	-0.0342
chr	622875	622876	-0.0114
chr	622876	622880	-0.0228
chr	622880	622881	-0.0342
chr	622881	622882	-0.0456
chr	622882	622887	-0.057
chr	622887	622902	-0.0684
chr	622902	622903	-0.0456
chr	622903	622904	-0.0342
chr	622925	622947	-0.0114
chr	622958	622982	-0.0114
chr	623008	623010	-0.0114
chr	623010	623029	-0.0228
chr	623036	623037	-0.0456
chr	623037	623039	-0.1596
chr	623039	623040	-0.171
chr	623040	623042	-0.1824
chr	623042	623058	-0.2052
chr	623058	623064	-0.0342
chr	623117	623118	-0.0114
chr	623118	623121	-0.0228
chr	623121	623133	-0.0342
chr	623133	623135	-0.0456
chr	623135	623138	-0.057
chr	623138	623139	-0.0684
chr	623139	623140	-0.3648
chr	623140	623141	-0.4104
chr	623141	623143	-0.4218
chr	623143	623144	-0.4446
chr	623144	623145	-0.456
chr	623145	623146	-0.4674
chr	623146	623148	-0.5016
chr	623148	623149	-0.5244
chr	623149	623150	-0.5358
chr	623150	623160	-0.5586
chr	623160	623170	-0.171
chr	623170	623172	-0.114
chr	623181	623203	-0.0114
chr	623205	623211	-0.0114
chr	623211	623215	-0.0228
chr	623215	623226	-0.0342
chr	623226	623235	-0.0228
chr	623235	623250	-0.0114
chr	623258	623281	-0.0114
chr	623307	623336	-0.0114
chr	623348	623349	-0.0228
chr	623349	623351	-0.114
chr	623351	623371	-0.1254
chr	623371	623372	-0.0684
chr	623372	623373	-0.0228
chr	623386	623387	-0.0456
chr	623387	623403	-0.057
chr	623403	623408	-0.0912
chr	623408	623422	-0.0456
chr	623422	623424	-0.0228
chr	623428	623444	-0.0228
chr	623444	623450	-0.0114
chr	623476	623477	-0.057
chr	623477	623478	-0.0684
chr	623478	623485	-0.0798
chr	623485	623486	-0.0912
chr	623486	623498	-0.1026
chr	623498	623508	-0.0228
chr	623508	623509	-0.0114
chr	623509	623511	-0.0456
chr	623511	623513	-0.057
chr	623513	623531	-0.0684
chr	623531	623532	-0.0342
chr	623532	623534	-0.0228
chr	623534	623552	-0.0114
chr	623559	623562	-0.0114
chr	623562	623563	-0.0228
chr	623563	623564	-0.0456
chr	623564	623565	-0.0684
chr	623565	623566	-0.0798
chr	623566	623584	-0.0912
chr	623584	623585	-0.0456
chr	623585	623586	-0.0228
chr	623586	623601	-0.0342
chr	623601	623606	-0.0456
chr	623606	623607	-0.0114
chr	623607	623609	-0.0228
chr	623609	623610	-0.0342
chr	623610	623613	-0.0798
chr	623613	623614	-0.1026
chr	623614	623617	-0.114
chr	623617	623627	-0.1254
chr	623627	623632	-0.114
chr	623632	623633	-0.0912
chr	623633	623634	-0.0684
chr	623634	623636	-0.057
chr	623636	623638	-0.0228
chr	623638	623639	-0.0342
chr	623639	623640	-0.0228
chr	623640	623641	-0.0342
chr	623641	623660	-0.0228
chr	623695	623697	-0.0114
chr	623697	623701	-0.0342
chr	623701	623703	-0.0456
chr	623703	623706	-0.0684
chr	623706	623708	-0.0798
chr	623708	623709	-0.1596
chr	623709	623710	-0.1824
chr	623710	623711	-0.2508
chr	623711	623712	-0.3534
chr	623712	623713	-0.4446
chr	623713	623715	-0.456
chr	623715	623718	-0.4788
chr	623718	623719	-0.456
chr	623719	623728	-0.4332
chr	623728	623730	-0.4218
chr	623730	623732	-0.171
chr	623732	623734	-0.0228
chr	623734	623737	-0.0114
chr	623780	623787	-0.0114
chr	623787	623790	-0.0228
chr	623790	623792	-0.0342
chr	623792	623793	-0.0456
chr	623793	623795	-0.0684
chr	623795	623798	-0.0798
chr	623798	623802	-0.114
chr	623802	623814	-0.1026
chr	623814	623816	-0.0798
chr	623816	623819	-0.057
chr	623819	623820	-0.0456
chr	623820	623828	-0.0228
chr	623828	623831	-0.1482
chr	623831	623835	-0.1596
chr	623835	623848	-0.1938
chr	623848	623849	-0.114
chr	623849	623850	-0.1254
chr	623850	623857	-0.057
chr	623857	623858	-0.0456
chr	623858	623863	-0.0798
chr	623863	623866	-0.0912
chr	623866	623867	-0.2394
chr	623867	623868	-0.285
chr	623868	623869	-0.2964
chr	623869	623870	-0.4104
chr	623870	623872	-0.8094
chr	623872	623873	-0.8436
chr	623873	623874	-0.9348
chr	623874	623876	-0.9462
chr	623876	623877	-1.0032
chr	623877	623878	-1.0146
chr	623878	623880	-1.1172
chr	623880	623882	-1.1286
chr	623882	623883	-1.14
chr	623883	623884	-1.368
chr	623884	623886	-1.3794
chr	623886	623890	-1.4136
chr	623890	623891	-1.3338
chr	623891	623893	-0.7068
chr	623893	623895	-0.6954
chr	623895	623898	-0.5928
chr	623898	623904	-0.6042
chr	623904	623905	-0.5814
chr	623905	623906	-0.171
chr	623906	623908	-0.1482
chr	623908	623912	-0.1368
chr	623912	623913	-0.114
chr	623913	623918	-0.0456
chr	623918	623919	-0.0342
chr	623919	623920	-0.0228
chr	623920	623924	-0.0114
chr	623924	623925	-0.0228
chr	623925	623950	-0.0114
chr	624064	624086	-0.0114
chr	624088	624105	-0.0114
chr	624105	624108	-0.0228
chr	624108	624109	-0.0456
chr	624109	624110	-0.1026
chr	624110	624112	-0.114
chr	624112	624114	-0.1368
chr	624114	624121	-0.1482
chr	624121	624125	-0.1368
chr	624125	624130	-0.1482
chr	624130	624131	-0.1254
chr	624131	624142	-0.0114
chr	624142	624146	-0.0228
chr	624146	624158	-0.0114
chr	624199	624223	-0.0114
chr	624225	624230	-0.0114
chr	624230	624237	-0.0228
chr	624237	624239	-0.0342
chr	624239	624243	-0.057
chr	624243	624250	-0.1026
chr	624250	624253	-0.1254
chr	624253	624260	-0.114
chr	624260	624265	-0.1026
chr	624265	624267	-0.0456
chr	624267	624270	-0.0228
chr	624270	624275	-0.0456
chr	624275	624290	-0.0228
chr	624290	624291	-0.0456
chr	624291	624292	-0.1368
chr	624292	624293	-0.1482
chr	624293	624297	-0.1596
chr	624297	624312	-0.1482
chr	624312	624313	-0.1026
chr	624330	624331	-0.0114
chr	624331	624336	-0.0228
chr	624336	624339	-0.0342
chr	624339	624341	-0.0456
chr	624341	624343	-0.057
chr	624343	624344	-0.1596
chr	624344	624345	-0.3306
chr	624345	624353	-0.342
chr	624353	624363	-0.3306
chr	624363	624365	-0.3078
chr	624381	624386	-0.0114
chr	624386	624387	-0.1368
chr	624387	624403	-0.1596
chr	624403	624405	-0.1482
chr	624405	624406	-0.1596
chr	624406	624408	-0.171
chr	624408	624409	-0.057
chr	624409	624415	-0.0456
chr	624415	624428	-0.057
chr	624428	624429	-0.0684
chr	624429	624432	-0.1026
chr	624432	624433	-0.114
chr	624433	624436	-0.0912
chr	624436	624437	-0.0798
chr	624437	624442	-0.0684
chr	624442	624448	-0.0798
chr	624448	624450	-0.0912
chr	624450	624451	-0.2052
chr	624451	624452	-0.228
chr	624452	624454	-0.2622
chr	624454	624455	-2.5422
chr	624455	624456	-2.6562
chr	624456	624457	-2.679
chr	624457	624458	-2.7474
chr	624458	624473	-2.7702
chr	624473	624474	-2.7588
chr	624474	624475	-2.7474
chr	624475	624476	-2.7246
chr	624489	624498	-0.0114
chr	624498	624499	-0.0228
chr	624499	624501	-0.0342
chr	624501	624502	-0.057
chr	624502	624511	-0.0684
chr	624511	624519	-0.057
chr	624519	624521	-0.0456
chr	624521	624523	-0.0228
chr	624674	624679	-0.0114
chr	624679	624694	-0.0228
chr	624694	624700	-0.0114
chr	624743	624744	-0.0114
chr	624744	624758	-0.0228
chr	624758	624760	-0.0342
chr	624760	624761	-0.0228
chr	624761	624782	-0.0114
chr	624852	624874	-0.0114
chr	624916	624937	-0.0114
chr	625097	625118	-0.0114
chr	625179	625180	-0.0228
chr	625180	625181	-0.1026
chr	625181	625182	-0.114
chr	625182	625183	-0.1368
chr	625183	625184	-0.1596
chr	625184	625185	-0.2394
chr	625185	625187	-0.6612
chr	625187	625188	-0.7182
chr	625188	625189	-0.741
chr	625189	625196	-0.7524
chr	625196	625197	-0.7752
chr	625197	625200	-0.7866
chr	625200	625205	-0.8208
chr	625205	625206	-0.8094
chr	625206	625208	-0.0798
chr	625208	625220	-0.0912
chr	625220	625243	-0.0114
chr	625280	625281	-0.0456
chr	625281	625283	-0.0684
chr	625283	625299	-0.0798
chr	625299	625300	-0.0912
chr	625300	625301	-0.1026
chr	625301	625302	-0.0342
chr	625302	625303	-0.1368
chr	625303	625306	-0.1938
chr	625306	625318	-0.2508
chr	625318	625323	-0.2622
chr	625323	625324	-0.114
chr	625324	625328	-0.1026
chr	625328	625341	-0.0456
chr	625341	625343	-0.0228
chr	625343	625345	-0.0114
chr	625355	625356	-0.0114
chr	625356	625358	-0.1482
chr	625358	625369	-0.1596
chr	625369	625378	-0.171
chr	625378	625380	-0.0114
chr	625380	625381	-0.0342
chr	625381	625383	-0.0684
chr	625383	625389	-0.0798
chr	625389	625395	-0.0912
chr	625395	625396	-0.1596
chr	625396	625397	-0.171
chr	625397	625398	-0.2052
chr	625398	625400	-0.1824
chr	625400	625402	-0.1938
chr	625402	625405	-0.171
chr	625405	625411	-0.1596
chr	625411	625412	-0.171
chr	625412	625414	-0.1824
chr	625414	625415	-0.2394
chr	625415	625417	-0.2622
chr	625417	625419	-0.2736
chr	625419	625420	-0.2622
chr	625420	625421	-0.3192
chr	625421	625422	-0.3306
chr	625422	625423	-0.342
chr	625423	625425	-0.2508
chr	625425	625430	-0.2622
chr	625430	625433	-0.2394
chr	625433	625435	-0.228
chr	625435	625436	-0.171
chr	625436	625438	-0.1596
chr	625438	625439	-0.171
chr	625439	625440	-0.1824
chr	625440	625441	-0.0912
chr	625441	625442	-0.1026
chr	625442	625443	-0.1482
chr	625443	625444	-0.171
chr	625444	625445	-0.1824
chr	625445	625446	-0.1596
chr	625446	625447	-0.1938
chr	625447	625449	-0.2508
chr	625449	625450	-0.3192
chr	625450	625451	-0.399
chr	625451	625452	-0.456
chr	625452	625453	-0.4788
chr	625453	625454	-0.5586
chr	625454	625455	-0.57
chr	625455	625456	-0.6726
chr	625456	625458	-0.7524
chr	625458	625459	-0.7638
chr	625459	625463	-1.0488
chr	625463	625464	-1.0716
chr	625464	625466	-0.8892
chr	625466	625468	-0.8778
chr	625468	625470	-0.855
chr	625470	625474	-0.8664
chr	625474	625475	-0.4674
chr	625475	625476	-0.4788
chr	625476	625477	-0.4218
chr	625477	625478	-0.3762
chr	625478	625479	-0.4104
chr	625479	625480	-0.4218
chr	625480	625481	-0.4446
chr	625481	625482	-0.1254
chr	625482	625485	-0.1482
chr	625485	625486	-0.285
chr	625486	625491	-0.3078
chr	625491	625492	-0.3192
chr	625492	625493	-0.3306
chr	625493	625498	-0.342
chr	625498	625502	-0.3534
chr	625502	625505	-0.3192
chr	625505	625506	-1.14
chr	625506	625508	-1.197
chr	625508	625509	-1.2312
chr	625509	625510	-1.2654
chr	625510	625511	-1.6302
chr	625511	625512	-1.6416
chr	625512	625513	-1.653
chr	625513	625514	-1.6758
chr	625514	625515	-1.7214
chr	625515	625519	-1.7442
chr	625519	625524	-1.7556
chr	625524	625525	-1.7328
chr	625525	625526	-1.7442
chr	625526	625530	-0.627
chr	625530	625532	-0.6156
chr	625532	625544	-0.171
chr	625544	625545	-0.1254
chr	625545	625550	-0.0114
chr	625558	625569	-0.0114
chr	625569	625570	-0.0228
chr	625570	625571	-0.0342
chr	625571	625572	-0.0456
chr	625572	625573	-0.1254
chr	625573	625574	-0.1482
chr	625574	625576	-0.1596
chr	625576	625578	-0.171
chr	625578	625580	-0.1824
chr	625580	625593	-0.1938
chr	625593	625599	-0.0228
chr	625599	625602	-0.0114
chr	625605	625624	-0.0114
chr	625717	625734	-0.0114
chr	625734	625739	-0.0228
chr	625739	625754	-0.0114
chr	625754	625755	-0.0342
chr	625755	625756	-0.0456
chr	625756	625759	-0.057
chr	625759	625775	-0.0684
chr	625775	625776	-0.057
chr	625776	625788	-0.0114
chr	625812	625813	-0.0114
chr	625813	625814	-0.0228
chr	625814	625833	-0.0342
chr	625864	625880	-0.0114
chr	625880	625881	-0.0342
chr	625881	625901	-0.0798
chr	625901	625902	-0.0456
chr	625902	625903	-0.0228
chr	625915	625918	-0.0228
chr	625918	625921	-0.114
chr	625921	625922	-0.1368
chr	625922	625939	-0.1482
chr	625939	625943	-0.0342
chr	625967	625969	-0.0114
chr	625969	625971	-0.0228
chr	625971	625989	-0.0342
chr	625989	625993	-0.0114
chr	625993	625994	-0.0228
chr	625994	625995	-0.0342
chr	625995	626000	-0.057
chr	626000	626011	-0.0684
chr	626011	626012	-0.1368
chr	626012	626015	-0.1938
chr	626015	626016	-0.1596
chr	626016	626020	-0.1368
chr	626020	626028	-0.1254
chr	626028	626030	-0.1482
chr	626030	626031	-0.1596
chr	626031	626032	-0.171
chr	626032	626033	-0.228
chr	626033	626039	-0.1824
chr	626039	626052	-0.1938
chr	626052	626053	-0.1026
chr	626053	626065	-0.0114
chr	626111	626112	-0.0114
chr	626112	626113	-0.0342
chr	626113	626115	-0.0912
chr	626115	626134	-0.114
chr	626151	626163	-0.0114
chr	626163	626164	-0.0456
chr	626164	626170	-0.114
chr	626170	626172	-0.1254
chr	626172	626185	-0.1368
chr	626185	626189	-0.0342
chr	626189	626190	-0.0456
chr	626190	626196	-0.0342
chr	626196	626197	-0.0228
chr	626197	626201	-0.0342
chr	626201	626202	-0.0456
chr	626202	626203	-0.057
chr	626203	626209	-0.0684
chr	626209	626210	-0.0798
chr	626210	626224	-0.0912
chr	626224	626227	-0.0342
chr	626227	626228	-0.057
chr	626228	626229	-0.0798
chr	626229	626230	-0.057
chr	626230	626233	-0.0798
chr	626233	626240	-0.0912
chr	626240	626246	-0.1026
chr	626246	626247	-0.0456
chr	626247	626251	-0.057
chr	626251	626252	-0.0684
chr	626252	626260	-0.0456
chr	626260	626270	-0.0342
chr	626270	626276	-0.0114
chr	626287	626288	-0.0114
chr	626288	626289	-0.057
chr	626289	626307	-0.0798
chr	626307	626308	-0.057
chr	626308	626310	-0.0114
chr	626378	626383	-0.0114
chr	626383	626384	-0.171
chr	626384	626385	-0.2508
chr	626385	626388	-0.2622
chr	626388	626404	-0.2736
chr	626404	626405	-0.1368
chr	626405	626411	-0.0228
chr	626412	626418	-0.0114
chr	626418	626420	-0.0912
chr	626420	626438	-0.1026
chr	626438	626440	-0.0912
chr	626440	626442	-0.0342
chr	626442	626443	-0.0114
chr	626443	626456	-0.0228
chr	626456	626460	-0.0114
chr	626488	626510	-0.0114
chr	626643	626644	-0.0114
chr	626644	626665	-0.0228
chr	626744	626749	-0.0228
chr	626749	626765	-0.0684
chr	626765	626767	-0.057
chr	626767	626771	-0.0114
chr	626865	626871	-0.0114
chr	626871	626890	-0.0342
chr	626890	626892	-0.0114
chr	627095	627112	-0.0114
chr	627166	627187	-0.0114
chr	627188	627192	-0.0114
chr	627192	627193	-0.0456
chr	627193	627194	-0.057
chr	627194	627209	-0.0798
chr	627209	627214	-0.0684
chr	627242	627246	-0.0114
chr	627246	627258	-0.0228
chr	627258	627266	-0.0342
chr	627266	627280	-0.0114
chr	627384	627386	-0.0228
chr	627386	627388	-0.0342
chr	627388	627389	-0.0798
chr	627389	627406	-0.0912
chr	627406	627410	-0.0684
chr	627426	627433	-0.0114
chr	627433	627434	-0.0342
chr	627434	627451	-0.057
chr	627451	627455	-0.0456
chr	627487	627489	-0.0684
chr	627489	627507	-0.0798
chr	627507	627508	-0.0684
chr	627534	627556	-0.0114
chr	627563	627569	-0.0114
chr	627569	627570	-0.057
chr	627570	627571	-0.3534
chr	627571	627572	-0.3648
chr	627572	627573	-0.5016
chr	627573	627574	-0.5244
chr	627574	627583	-0.5472
chr	627583	627591	-0.5586
chr	627591	627592	-0.114
chr	627592	627605	-0.0114
chr	627659	627681	-0.0228
chr	627793	627795	-0.0798
chr	627795	627796	-0.0912
chr	627796	627812	-0.114
chr	627812	627813	-0.0684
chr	627813	627814	-0.0456
chr	627814	627822	-0.0342
chr	627822	627825	-0.0456
chr	627825	627828	-0.0684
chr	627828	627831	-0.0798
chr	627831	627836	-0.057
chr	627836	627843	-0.0456
chr	627843	627844	-0.6954
chr	627844	627845	-0.855
chr	627845	627847	-1.0488
chr	627847	627848	-1.083
chr	627848	627852	-1.0944
chr	627852	627864	-1.083
chr	627864	627865	-1.0146
chr	627865	627866	-0.0342
chr	627866	627873	-0.0228
chr	627873	627879	-0.0114
chr	627908	627910	-0.0114
chr	627910	627917	-0.0342
chr	627917	627919	-0.0456
chr	627919	627920	-0.057
chr	627920	627921	-0.0684
chr	627921	627922	-0.0912
chr	627922	627923	-0.1368
chr	627923	627924	-0.1482
chr	627924	627925	-0.1596
chr	627925	627927	-0.171
chr	627927	627933	-0.1824
chr	627933	627943	-0.171
chr	627943	627944	-0.0342
chr	627944	627946	-0.0228
chr	627965	627979	-0.0114
chr	627979	627986	-0.0684
chr	627986	627994	-0.0798
chr	627994	627999	-0.0912
chr	627999	628000	-0.1026
chr	628000	628001	-0.057
chr	628001	628008	-0.0684
chr	628008	628016	-0.057
chr	628016	628021	-0.0684
chr	628021	628022	-0.1026
chr	628022	628023	-0.6156
chr	628023	628024	-0.627
chr	628024	628025	-0.7524
chr	628025	628028	-0.7638
chr	628028	628042	-0.7866
chr	628042	628043	-0.1596
chr	628043	628044	-0.1368
chr	628044	628046	-0.0912
chr	628046	628047	-0.1482
chr	628047	628049	-0.1026
chr	628049	628050	-0.0912
chr	628050	628068	-0.1254
chr	628068	628069	-0.114
chr	628069	628070	-0.1254
chr	628070	628071	-0.1482
chr	628071	628072	-0.1596
chr	628072	628073	-0.2394
chr	628073	628074	-0.2736
chr	628074	628075	-0.3648
chr	628075	628076	-0.6954
chr	628076	628081	-0.798
chr	628081	628089	-0.8094
chr	628089	628090	-0.798
chr	628090	628092	-0.684
chr	628092	628093	-0.6498
chr	628093	628094	-0.5928
chr	628094	628096	-0.5814
chr	628096	628097	-0.5244
chr	628097	628098	-0.0798
chr	628098	628099	-0.057
chr	628099	628100	-0.0228
chr	628100	628103	-0.0114
chr	628121	628126	-0.0114
chr	628126	628128	-0.0228
chr	628128	628129	-0.0456
chr	628129	628130	-0.1026
chr	628130	628131	-2.1774
chr	628131	628132	-3.648
chr	628132	628133	-3.8874
chr	628133	628134	-3.99
chr	628134	628136	-4.0014
chr	628136	628143	-4.0242
chr	628143	628145	-4.0356
chr	628145	628152	-4.047
chr	628152	628158	-0.0342
chr	628158	628168	-0.0228
chr	628190	628191	-0.0228
chr	628191	628212	-0.0342
chr	628212	628214	-0.0114
chr	628214	628215	-0.0228
chr	628215	628221	-0.0114
chr	628221	628222	-0.0228
chr	628222	628223	-0.0798
chr	628223	628224	-0.1026
chr	628224	628225	-2.1546
chr	628225	628226	-4.5258
chr	628226	628227	-4.788
chr	628227	628229	-4.7994
chr	628229	628234	-4.8222
chr	628234	628235	-4.8792
chr	628235	628236	-4.9134
chr	628236	628237	-4.9476
chr	628237	628238	-5.0616
chr	628238	628239	-5.1642
chr	628239	628244	-5.1756
chr	628244	628246	-5.1642
chr	628246	628247	-0.3762
chr	628247	628253	-0.3648
chr	628253	628254	-0.3762
chr	628254	628255	-0.4218
chr	628255	628256	-0.4674
chr	628256	628257	-0.4788
chr	628257	628258	-0.6498
chr	628258	628259	-0.7296
chr	628259	628260	-0.798
chr	628260	628262	-0.8436
chr	628262	628278	-0.8664
chr	628278	628280	-0.4332
chr	628280	628281	-0.0798
chr	628281	628288	-0.0912
chr	628288	628290	-0.1026
chr	628290	628292	-0.0912
chr	628292	628293	-0.1482
chr	628293	628295	-0.2166
chr	628295	628300	-0.228
chr	628300	628302	-0.2394
chr	628302	628310	-0.1596
chr	628310	628313	-0.171
chr	628313	628314	-0.1824
chr	628314	628316	-0.057
chr	628316	628318	-0.0684
chr	628318	628320	-0.0912
chr	628320	628321	-0.1026
chr	628321	628322	-0.1254
chr	628322	628324	-0.171
chr	628324	628325	-0.2052
chr	628325	628326	-0.228
chr	628326	628327	-0.2736
chr	628327	628328	-0.285
chr	628328	628329	-0.4218
chr	628329	628330	-0.4332
chr	628330	628331	-0.456
chr	628331	628335	-0.4674
chr	628335	628344	-0.3762
chr	628344	628348	-0.342
chr	628348	628349	-0.1368
chr	628354	628357	-0.0114
chr	628357	628358	-0.0228
chr	628358	628359	-0.1254
chr	628359	628379	-0.1482
chr	628379	628380	-0.0684
chr	628381	628382	-0.0342
chr	628382	628389	-0.057
chr	628389	628390	-0.0798
chr	628390	628391	-0.1254
chr	628391	628392	-0.1368
chr	628392	628393	-0.1938
chr	628393	628394	-0.4104
chr	628394	628395	-2.7018
chr	628395	628396	-2.7132
chr	628396	628397	-2.7702
chr	628397	628401	-2.9526
chr	628401	628415	-2.9298
chr	628415	628416	-0.1026
chr	628416	628418	-0.0684
chr	628418	628422	-0.0456
chr	628422	628423	-0.0228
chr	628423	628432	-0.0114
chr	628437	628456	-0.0114
chr	628456	628459	-0.0228
chr	628459	628478	-0.0114
chr	628492	628508	-0.0114
chr	628508	628512	-0.0228
chr	628512	628526	-0.0114
chr	628554	628574	-0.0114
chr	628574	628575	-0.0228
chr	628575	628577	-0.0456
chr	628577	628599	-0.057
chr	628599	628600	-0.0456
chr	628600	628601	-0.057
chr	628601	628607	-0.0114
chr	628607	628608	-0.5358
chr	628608	628609	-0.5472
chr	628609	628610	-0.6384
chr	628610	628611	-0.6498
chr	628611	628612	-0.7068
chr	628612	628614	-0.7182
chr	628614	628626	-0.7296
chr	628626	628628	-0.7182
chr	628628	628629	-0.6612
chr	628629	628631	-0.1254
chr	628631	628633	-0.0684
chr	628633	628634	-0.057
chr	628634	628635	-0.0228
chr	628635	628636	-0.0342
chr	628636	628639	-0.0456
chr	628639	628640	-0.0684
chr	628640	628641	-0.0798
chr	628641	628648	-0.0912
chr	628648	628649	-0.1482
chr	628649	628650	-0.171
chr	628650	628657	-0.4332
chr	628657	628658	-0.4218
chr	628658	628668	-0.3876
chr	628668	628670	-0.399
chr	628670	628671	-0.3078
chr	628671	628672	-0.285
chr	628672	628673	-0.4788
chr	628673	628674	-0.6042
chr	628674	628675	-0.627
chr	628675	628677	-0.6384
chr	628677	628678	-0.684
chr	628678	628679	-0.7068
chr	628679	628680	-0.7638
chr	628680	628681	-0.798
chr	628681	628682	-0.8664
chr	628682	628683	-1.0032
chr	628683	628684	-1.197
chr	628684	628685	-2.2686
chr	628685	628686	-3.249
chr	628686	628687	-3.2604
chr	628687	628688	-3.2946
chr	628688	628689	-3.4086
chr	628689	628692	-3.4428
chr	628692	628694	-3.4086
chr	628694	628704	-2.9184
chr	628704	628705	-2.8614
chr	628705	628706	-2.8272
chr	628706	628707	-0.0912
chr	628707	628708	-0.4446
chr	628708	628709	-0.57
chr	628709	628710	-0.8208
chr	628710	628711	-0.912
chr	628711	628712	-1.0032
chr	628712	628713	-1.254
chr	628713	628714	-1.4022
chr	628714	628717	-1.482
chr	628717	628723	-1.4934
chr	628723	628727	-1.5276
chr	628727	628732	-1.5162
chr	628732	628733	-1.482
chr	628733	628734	-1.4592
chr	628734	628736	-0.0912
chr	628736	628737	-0.2166
chr	628737	628738	-0.2508
chr	628738	628739	-0.2622
chr	628739	628749	-0.285
chr	628749	628751	-0.2964
chr	628751	628756	-0.3192
chr	628756	628757	-0.285
chr	628757	628758	-0.2736
chr	628758	628759	-0.0684
chr	628759	628773	-0.0342
chr	628805	628806	-0.0114
chr	628806	628807	-0.0912
chr	628807	628809	-0.114
chr	628809	628819	-0.1254
chr	628819	628820	-0.1368
chr	628820	628821	-0.1482
chr	628821	628822	-0.171
chr	628822	628826	-0.1938
chr	628826	628827	-0.1824
chr	628827	628828	-0.1596
chr	628828	628843	-0.0912
chr	628843	628852	-0.0228
chr	628852	628864	-0.0114
chr	628872	628874	-0.0228
chr	628874	628876	-0.0342
chr	628876	628877	-0.0456
chr	628877	628878	-0.0684
chr	628878	628879	-0.171
chr	628879	628880	-0.2166
chr	628880	628881	-0.2736
chr	628881	628882	-0.342
chr	628882	628884	-0.3876
chr	628884	628894	-0.4218
chr	628894	628896	-0.3876
chr	628896	628898	-0.399
chr	628898	628899	-0.3876
chr	628899	628900	-0.2964
chr	628900	628901	-0.2622
chr	628901	628902	-0.2736
chr	628902	628904	-0.1254
chr	628904	628906	-0.1482
chr	628906	628907	-3.1464
chr	628907	628908	-3.4542
chr	628908	628909	-3.5796
chr	628909	628910	-3.7164
chr	628910	628911	-3.7392
chr	628911	628912	-3.8874
chr	628912	628915	-3.8988
chr	628915	628926	-3.8874
chr	628926	628927	-3.819
chr	628927	628928	-3.7962
chr	628928	628929	-0.3534
chr	628929	628931	-0.114
chr	628931	628947	-0.0114
chr	628976	628998	-0.0114
chr	629082	629085	-0.0342
chr	629085	629086	-0.0684
chr	629086	629088	-0.0912
chr	629088	629089	-0.627
chr	629089	629090	-0.7296
chr	629090	629092	-0.7866
chr	629092	629104	-0.8094
chr	629104	629106	-0.798
chr	629106	629108	-0.7524
chr	629108	629109	-0.6042
chr	629109	629110	-0.4218
chr	629110	629111	-0.0798
chr	629111	629113	-0.0228
chr	629115	629136	-0.0114
chr	629159	629180	-0.0114
chr	629193	629194	-0.0114
chr	629194	629210	-0.0228
chr	629210	629215	-0.0114
chr	629217	629219	-0.0114
chr	629219	629221	-0.0342
chr	629221	629222	-0.2394
chr	629222	629223	-2.3484
chr	629223	629224	-2.6334
chr	629224	629225	-2.7018
chr	629225	629226	-2.736
chr	629226	629227	-2.7816
chr	629227	629228	-2.8158
chr	629228	629238	-2.8272
chr	629238	629240	-2.8158
chr	629240	629243	-2.8044
chr	629243	629244	-2.7816
chr	629244	629250	-0.0228
chr	629290	629300	-0.0114
chr	629300	629312	-0.057
chr	629312	629315	-0.0456
chr	629315	629316	-0.0684
chr	629316	629318	-0.114
chr	629318	629320	-0.1254
chr	629320	629321	-0.1368
chr	629321	629328	-0.0912
chr	629328	629335	-0.1026
chr	629335	629337	-0.0912
chr	629337	629340	-0.0456
chr	629340	629348	-0.0342
chr	629348	629349	-0.0684
chr	629349	629357	-0.0798
chr	629357	629359	-0.0684
chr	629359	629369	-0.057
chr	629369	629370	-0.0342
chr	629370	629371	-0.0114
chr	629412	629418	-0.0114
chr	629418	629419	-0.0228
chr	629419	629421	-0.0342
chr	629421	629433	-0.057
chr	629433	629436	-0.1026
chr	629436	629437	-0.1254
chr	629437	629439	-0.114
chr	629439	629440	-0.1254
chr	629440	629441	-0.1368
chr	629441	629443	-0.1482
chr	629443	629445	-0.171
chr	629445	629446	-0.2508
chr	629446	629447	-0.2622
chr	629447	629448	-0.2964
chr	629448	629449	-0.5358
chr	629449	629451	-0.7638
chr	629451	629452	-0.798
chr	629452	629454	-0.8094
chr	629454	629456	-0.7524
chr	629456	629457	-0.7866
chr	629457	629458	-0.798
chr	629458	629459	-0.8094
chr	629459	629460	-1.0146
chr	629460	629461	-1.026
chr	629461	629466	-1.0716
chr	629466	629468	-0.9576
chr	629468	629470	-0.8208
chr	629470	629471	-0.627
chr	629471	629472	-1.0602
chr	629472	629473	-1.311
chr	629473	629474	-1.3338
chr	629474	629476	-1.368
chr	629476	629477	-1.3794
chr	629477	629478	-1.3452
chr	629478	629479	-1.4022
chr	629479	629480	-1.4934
chr	629480	629481	-1.1856
chr	629481	629482	-1.3794
chr	629482	629483	-1.4022
chr	629483	629484	-1.425
chr	629484	629485	-1.482
chr	629485	629486	-1.4934
chr	629486	629487	-1.5162
chr	629487	629488	-2.052
chr	629488	629489	-2.1318
chr	629489	629490	-2.2686
chr	629490	629491	-2.2914
chr	629491	629492	-2.3256
chr	629492	629493	-3.1236
chr	629493	629494	-3.0552
chr	629494	629495	-3.1692
chr	629495	629496	-4.7538
chr	629496	629497	-4.9134
chr	629497	629498	-5.0274
chr	629498	629502	-5.0958
chr	629502	629505	-5.0844
chr	629505	629507	-5.0502
chr	629507	629512	-5.0388
chr	629512	629513	-5.0274
chr	629513	629514	-2.8272
chr	629514	629515	-0.3078
chr	629515	629516	-0.114
chr	629516	629517	-0.0798
chr	629517	629520	-0.0684
chr	629520	629524	-0.057
chr	629524	629527	-0.0456
chr	629527	629528	-0.0114
chr	629528	629537	-0.0456
chr	629537	629538	-0.0684
chr	629538	629539	-0.0798
chr	629539	629541	-0.0912
chr	629541	629542	-0.1026
chr	629542	629543	-0.114
chr	629543	629544	-0.1254
chr	629544	629545	-0.2964
chr	629545	629546	-0.513
chr	629546	629547	-0.6498
chr	629547	629548	-0.6612
chr	629548	629549	-0.6498
chr	629549	629550	-0.6726
chr	629550	629553	-0.741
chr	629553	629555	-0.7296
chr	629555	629557	-0.7182
chr	629557	629562	-0.7068
chr	629562	629566	-0.6954
chr	629566	629567	-0.684
chr	629567	629570	-0.0798
chr	629570	629571	-0.1026
chr	629571	629572	-0.0912
chr	629572	629573	-0.114
chr	629573	629575	-0.1254
chr	629575	629578	-0.1596
chr	629578	629579	-0.171
chr	629579	629580	-0.1938
chr	629580	629588	-0.2622
chr	629588	629593	-0.2736
chr	629593	629594	-0.2622
chr	629594	629595	-0.2508
chr	629595	629596	-0.4446
chr	629596	629597	-0.4788
chr	629597	629598	-0.5016
chr	629598	629599	-0.4902
chr	629599	629602	-0.5016
chr	629602	629603	-0.4902
chr	629603	629606	-0.4218
chr	629606	629607	-0.4332
chr	629607	629609	-0.4218
chr	629609	629615	-0.4104
chr	629615	629616	-0.399
chr	629616	629617	-0.0456
chr	629617	629618	-0.0228
chr	629618	629625	-0.0114
chr	629625	629628	-0.0228
chr	629628	629634	-0.0114
chr	629634	629636	-0.0228
chr	629636	629637	-0.057
chr	629637	629638	-0.0684
chr	629638	629640	-0.0798
chr	629640	629641	-0.1596
chr	629641	629642	-0.513
chr	629642	629643	-0.5814
chr	629643	629644	-0.6042
chr	629644	629645	-0.7182
chr	629645	629661	-0.741
chr	629661	629663	-0.7296
chr	629664	629668	-0.0798
chr	629668	629671	-0.0912
chr	629671	629672	-0.1026
chr	629672	629673	-0.114
chr	629673	629674	-0.1482
chr	629674	629675	-0.2736
chr	629675	629676	-0.5358
chr	629676	629677	-0.8892
chr	629677	629678	-1.6302
chr	629678	629679	-1.8012
chr	629679	629680	-2.4738
chr	629680	629681	-2.5422
chr	629681	629682	-2.5764
chr	629682	629683	-2.622
chr	629683	629689	-2.6448
chr	629689	629693	-2.6334
chr	629693	629696	-2.622
chr	629696	629697	-2.5992
chr	629697	629699	-1.4706
chr	629699	629703	-0.0114
chr	629703	629705	-0.0228
chr	629705	629707	-0.0114
chr	629707	629708	-0.0228
chr	629708	629710	-0.0342
chr	629710	629711	-0.0798
chr	629711	629712	-1.3452
chr	629712	629713	-1.9038
chr	629713	629714	-1.938
chr	629714	629715	-1.9494
chr	629715	629716	-1.9608
chr	629716	629722	-1.9722
chr	629722	629724	-1.9836
chr	629724	629726	-1.995
chr	629726	629727	-2.0064
chr	629727	629728	-1.995
chr	629728	629730	-2.0292
chr	629730	629731	-2.394
chr	629731	629732	-2.4054
chr	629732	629733	-1.4022
chr	629733	629734	-0.627
chr	629734	629738	-0.6384
chr	629738	629742	-0.627
chr	629742	629743	-0.6384
chr	629743	629745	-0.6498
chr	629745	629746	-0.8664
chr	629746	629747	-0.9348
chr	629747	629748	-1.1856
chr	629748	629749	-1.539
chr	629749	629751	-2.9526
chr	629751	629752	-2.7474
chr	629752	629753	-2.6676
chr	629753	629754	-2.6904
chr	629754	629755	-2.8044
chr	629755	629756	-3.0324
chr	629756	629757	-3.0552
chr	629757	629763	-3.0666
chr	629763	629767	-3.0552
chr	629767	629768	-3.0438
chr	629768	629770	-3.0324
chr	629770	629771	-0.6498
chr	629771	629772	-0.5586
chr	629772	629774	-0.5358
chr	629774	629775	-0.5472
chr	629775	629776	-0.5358
chr	629776	629777	-0.5016
chr	629777	629790	-0.1254
chr	629790	629792	-0.0684
chr	629792	629793	-0.0342
chr	629793	629812	-0.0114
chr	629812	629813	-0.0228
chr	629813	629816	-0.0342
chr	629816	629818	-1.1286
chr	629818	629819	-1.2198
chr	629819	629820	-1.2312
chr	629820	629822	-1.2426
chr	629822	629823	-1.254
chr	629823	629825	-1.2654
chr	629825	629831	-1.2768
chr	629831	629833	-1.2882
chr	629833	629834	-1.2768
chr	629834	629835	-1.2996
chr	629835	629836	-1.3566
chr	629836	629837	-1.6188
chr	629837	629838	-0.9234
chr	629838	629839	-0.684
chr	629839	629841	-0.6726
chr	629841	629843	-0.6156
chr	629843	629844	-0.627
chr	629844	629846	-0.6384
chr	629846	629849	-0.6156
chr	629849	629855	-0.5928
chr	629855	629856	-0.57
chr	629856	629857	-0.5358
chr	629857	629858	-0.285
chr	629858	629861	-0.0798
chr	629861	629862	-0.0912
chr	629862	629863	-0.1368
chr	629863	629864	-0.7296
chr	629864	629865	-0.8322
chr	629865	629866	-0.8436
chr	629866	629867	-1.0146
chr	629867	629869	-1.026
chr	629869	629870	-1.0374
chr	629870	629881	-1.0488
chr	629881	629882	-1.0602
chr	629882	629883	-1.3452
chr	629883	629884	-1.4022
chr	629884	629885	-1.4136
chr	629885	629886	-0.684
chr	629886	629887	-0.6954
chr	629887	629888	-0.8892
chr	629888	629889	-1.7898
chr	629889	629890	-2.052
chr	629890	629891	-2.109
chr	629891	629893	-2.1204
chr	629893	629898	-2.1546
chr	629898	629902	-2.166
chr	629902	629903	-2.2002
chr	629903	629904	-2.223
chr	629904	629905	-2.3712
chr	629905	629906	-4.3092
chr	629906	629907	-4.617
chr	629907	629908	-4.8678
chr	629908	629909	-5.0046
chr	629909	629910	-5.0844
chr	629910	629912	-3.6252
chr	629912	629913	-3.7506
chr	629913	629915	-4.0242
chr	629915	629916	-4.047
chr	629916	629917	-4.0812
chr	629917	629918	-4.2294
chr	629918	629919	-4.2522
chr	629919	629920	-4.3092
chr	629920	629924	-4.332
chr	629924	629925	-4.3206
chr	629925	629926	-4.2522
chr	629926	629927	-1.1628
chr	629927	629928	-0.9804
chr	629928	629929	-1.3224
chr	629929	629930	-1.3452
chr	629930	629931	-1.3224
chr	629931	629932	-1.3338
chr	629932	629933	-1.425
chr	629933	629934	-1.5618
chr	629934	629935	-1.6188
chr	629935	629936	-1.6416
chr	629936	629937	-1.653
chr	629937	629938	-1.7328
chr	629938	629939	-1.9494
chr	629939	629940	-2.0634
chr	629940	629941	-3.1122
chr	629941	629942	-3.2148
chr	629942	629943	-3.2376
chr	629943	629945	-3.2262
chr	629945	629948	-3.2376
chr	629948	629949	-3.2148
chr	629949	629950	-3.2034
chr	629950	629952	-2.7816
chr	629952	629953	-2.8044
chr	629953	629955	-2.7246
chr	629955	629958	-2.7132
chr	629958	629960	-0.57
chr	629960	629961	-0.285
chr	629961	629966	-0.0684
chr	629966	629970	-0.057
chr	629976	629979	-0.0114
chr	629979	629988	-0.0228
chr	629988	629989	-0.0342
chr	629989	629997	-0.0684
chr	629997	630000	-0.057
chr	630000	630004	-0.0456
chr	630004	630008	-0.057
chr	630008	630009	-0.0684
chr	630009	630010	-0.0798
chr	630010	630011	-0.2394
chr	630011	630012	-2.4054
chr	630012	630013	-4.275
chr	630013	630014	-6.327
chr	630014	630015	-7.0452
chr	630015	630016	-10.6248
chr	630016	630017	-10.6818
chr	630017	630020	-10.7046
chr	630020	630025	-10.7274
chr	630025	630026	-10.773
chr	630026	630028	-10.8756
chr	630028	630029	-10.8984
chr	630029	630031	-10.887
chr	630031	630032	-10.8414
chr	630032	630033	-6.7944
chr	630033	630034	-6.6348
chr	630034	630035	-6.6006
chr	630035	630037	-0.7182
chr	630037	630040	-0.57
chr	630040	630047	-0.5472
chr	630047	630048	-0.3078
chr	630048	630049	-0.3192
chr	630049	630050	-0.3762
chr	630050	630051	-0.9348
chr	630051	630052	-1.0032
chr	630052	630053	-1.0602
chr	630053	630054	-1.083
chr	630054	630055	-0.8892
chr	630055	630056	-0.9576
chr	630056	630057	-1.0944
chr	630057	630058	-1.254
chr	630058	630059	-1.2768
chr	630059	630060	-1.3566
chr	630060	630067	-1.3794
chr	630067	630069	-1.368
chr	630069	630071	-1.3566
chr	630071	630072	-1.3452
chr	630072	630073	-0.5928
chr	630073	630076	-0.6042
chr	630076	630077	-0.5472
chr	630077	630078	-0.3648
chr	630078	630079	-0.1254
chr	630079	630080	-0.114
chr	630080	630087	-0.0912
chr	630087	630094	-0.0798
chr	630094	630097	-0.0912
chr	630097	630099	-0.1026
chr	630099	630103	-0.0456
chr	630103	630107	-0.057
chr	630107	630108	-0.0798
chr	630108	630110	-0.1596
chr	630110	630111	-0.171
chr	630111	630114	-0.1824
chr	630114	630115	-0.2052
chr	630115	630116	-0.228
chr	630116	630117	-0.57
chr	630117	630118	-0.8892
chr	630118	630119	-0.9918
chr	630119	630120	-1.3224
chr	630120	630121	-1.6416
chr	630121	630122	-17.9892
chr	630122	630123	-18.468
chr	630123	630124	-18.5364
chr	630124	630125	-18.5934
chr	630125	630126	-19.6194
chr	630126	630127	-19.7334
chr	630127	630128	-19.7562
chr	630128	630129	-19.6992
chr	630129	630130	-19.7106
chr	630130	630131	-19.722
chr	630131	630133	-19.7334
chr	630133	630137	-19.7448
chr	630137	630138	-19.6878
chr	630138	630141	-19.0266
chr	630141	630142	-19.0152
chr	630142	630143	-2.1318
chr	630143	630145	-0.2508
chr	630145	630147	-0.2622
chr	630147	630149	-0.3192
chr	630149	630151	-0.3078
chr	630151	630152	-0.3192
chr	630152	630153	-0.3078
chr	630153	630154	-0.3306
chr	630154	630157	-0.3192
chr	630157	630158	-0.3534
chr	630158	630166	-0.3876
chr	630166	630167	-0.4218
chr	630167	630168	-0.4902
chr	630168	630169	-0.5472
chr	630169	630170	-0.5928
chr	630170	630171	-0.4902
chr	630171	630173	-0.5016
chr	630173	630174	-0.456
chr	630174	630175	-0.4788
chr	630175	630176	-0.4902
chr	630176	630177	-0.6156
chr	630177	630178	-0.8094
chr	630178	630179	-1.0032
chr	630179	630180	-1.368
chr	630180	630181	-1.5048
chr	630181	630182	-2.0064
chr	630182	630183	-4.7538
chr	630183	630184	-5.6088
chr	630184	630185	-5.7456
chr	630185	630186	-6.7488
chr	630186	630187	-6.8514
chr	630187	630188	-6.8856
chr	630188	630189	-6.9996
chr	630189	630190	-7.011
chr	630190	630191	-7.0908
chr	630191	630192	-7.1022
chr	630192	630193	-7.0908
chr	630193	630194	-7.125
chr	630194	630195	-7.1022
chr	630195	630196	-7.2048
chr	630196	630197	-9.1086
chr	630197	630198	-10.2486
chr	630198	630199	-11.1606
chr	630199	630200	-13.6572
chr	630200	630201	-14.1588
chr	630201	630202	-20.7708
chr	630202	630204	-21.0672
chr	630204	630205	-17.4306
chr	630205	630206	-17.4876
chr	630206	630208	-17.5674
chr	630208	630210	-17.5788
chr	630210	630212	-17.5674
chr	630212	630214	-17.5446
chr	630214	630217	-17.556
chr	630217	630218	-17.5446
chr	630218	630219	-17.5218
chr	630219	630220	-17.442
chr	630220	630221	-7.1364
chr	630221	630222	-6.0762
chr	630222	630223	-5.8482
chr	630223	630224	-1.2882
chr	630224	630225	-0.627
chr	630225	630226	-0.0912
chr	630226	630237	-0.0798
chr	630237	630240	-0.0912
chr	630240	630242	-0.0798
chr	630242	630245	-0.0684
chr	630245	630246	-0.0228
chr	630246	630252	-0.0114
chr	630252	630258	-0.0456
chr	630258	630260	-0.114
chr	630260	630261	-0.1824
chr	630261	630263	-0.1938
chr	630263	630264	-0.2052
chr	630264	630266	-0.1938
chr	630266	630267	-0.2052
chr	630267	630268	-0.285
chr	630268	630277	-0.2964
chr	630277	630279	-0.2622
chr	630279	630281	-0.2052
chr	630281	630283	-0.1938
chr	630283	630284	-0.2052
chr	630284	630285	-0.1938
chr	630285	630287	-0.1482
chr	630287	630288	-0.1368
chr	630288	630289	-0.1824
chr	630289	630290	-0.1482
chr	630290	630291	-0.228
chr	630291	630292	-0.3648
chr	630292	630293	-0.3762
chr	630293	630300	-0.4332
chr	630300	630301	-0.4446
chr	630301	630304	-0.5472
chr	630304	630305	-0.5586
chr	630305	630306	-0.57
chr	630306	630307	-0.5586
chr	630307	630308	-0.627
chr	630308	630309	-0.6498
chr	630309	630310	-1.0488
chr	630310	630311	-1.14
chr	630311	630312	-1.0716
chr	630312	630313	-1.0602
chr	630313	630314	-1.1286
chr	630314	630315	-1.254
chr	630315	630316	-1.2654
chr	630316	630320	-1.2882
chr	630320	630321	-1.3338
chr	630321	630322	-1.4934
chr	630322	630323	-1.9608
chr	630323	630324	-2.2116
chr	630324	630325	-2.223
chr	630325	630327	-2.2344
chr	630327	630330	-2.2458
chr	630330	630331	-2.28
chr	630331	630332	-2.2914
chr	630332	630333	-1.4706
chr	630333	630334	-1.7328
chr	630334	630335	-1.9266
chr	630335	630336	-2.052
chr	630336	630337	-3.1464
chr	630337	630338	-3.477
chr	630338	630339	-3.4998
chr	630339	630340	-3.5796
chr	630340	630342	-3.6366
chr	630342	630343	-3.591
chr	630343	630344	-3.6024
chr	630344	630345	-2.7246
chr	630345	630346	-2.7702
chr	630346	630349	-2.7816
chr	630349	630350	-2.793
chr	630350	630351	-2.7702
chr	630351	630352	-2.7816
chr	630352	630353	-2.793
chr	630353	630354	-2.7816
chr	630354	630355	-2.8044
chr	630355	630356	-2.8158
chr	630356	630357	-2.8614
chr	630357	630358	-2.0748
chr	630358	630359	-2.1432
chr	630359	630360	-2.1774
chr	630360	630361	-2.0292
chr	630361	630362	-2.0406
chr	630362	630366	-2.052
chr	630366	630373	-1.9836
chr	630373	630374	-1.9722
chr	630374	630378	-1.9608
chr	630378	630379	-1.8126
chr	630379	630380	-0.0456
chr	630380	630381	-0.0114
chr	630401	630405	-0.0114
chr	630405	630426	-0.0228
chr	630426	630427	-0.0114
chr	630436	630437	-0.0114
chr	630437	630438	-0.228
chr	630438	630439	-0.3192
chr	630439	630440	-0.798
chr	630440	630441	-2.565
chr	630441	630442	-2.7588
chr	630442	630443	-2.8272
chr	630443	630444	-2.85
chr	630444	630457	-2.9982
chr	630457	630461	-2.9754
chr	630461	630462	-0.1938
chr	630462	630463	-0.2052
chr	630463	630464	-0.2166
chr	630464	630465	-0.228
chr	630465	630466	-0.2508
chr	630466	630467	-0.285
chr	630467	630470	-0.2622
chr	630470	630481	-0.2736
chr	630481	630482	-0.285
chr	630482	630483	-0.2166
chr	630483	630487	-0.1254
chr	630487	630489	-0.1026
chr	630489	630490	-0.057
chr	630490	630497	-0.0456
chr	630497	630500	-0.057
chr	630500	630502	-0.0684
chr	630502	630503	-0.114
chr	630503	630504	-0.1482
chr	630504	630506	-0.1368
chr	630506	630512	-0.1596
chr	630512	630514	-0.1368
chr	630514	630524	-0.1254
chr	630546	630548	-0.0228
chr	630548	630556	-0.0342
chr	630556	630561	-0.0456
chr	630561	630562	-0.3192
chr	630562	630564	-0.5016
chr	630564	630566	-0.5586
chr	630566	630567	-0.57
chr	630567	630577	-0.5814
chr	630577	630581	-0.5928
chr	630581	630582	-0.5586
chr	630582	630583	-0.5472
chr	630583	630587	-0.1482
chr	630587	630600	-0.0912
chr	630600	630604	-0.0798
chr	630604	630605	-0.0228
chr	630611	630617	-0.0114
chr	630617	630618	-0.0342
chr	630618	630620	-0.0456
chr	630620	630621	-0.3078
chr	630621	630622	-0.3306
chr	630622	630623	-3.8532
chr	630623	630624	-3.9102
chr	630624	630626	-4.0014
chr	630626	630634	-4.0128
chr	630634	630639	-4.0014
chr	630639	630640	-3.9672
chr	630640	630642	-3.9558
chr	630642	630643	-3.933
chr	630643	630644	-3.9216
chr	630644	630646	-0.0228
chr	630646	630663	-0.0114
chr	630663	630664	-0.0228
chr	630664	630667	-0.0342
chr	630667	630670	-0.057
chr	630670	630674	-0.0684
chr	630674	630675	-0.0912
chr	630675	630689	-0.1254
chr	630689	630691	-0.0798
chr	630691	630695	-0.0912
chr	630695	630696	-0.1938
chr	630696	630697	-0.4788
chr	630697	630698	-0.513
chr	630698	630699	-0.57
chr	630699	630700	-0.5814
chr	630700	630701	-0.6042
chr	630701	630706	-0.627
chr	630706	630708	-0.6384
chr	630708	630709	-0.627
chr	630709	630711	-0.6612
chr	630711	630712	-0.6726
chr	630712	630714	-0.6612
chr	630714	630716	-0.627
chr	630716	630717	-0.6384
chr	630717	630721	-0.1596
chr	630721	630725	-0.171
chr	630725	630726	-0.1938
chr	630726	630729	-0.2052
chr	630729	630733	-0.2166
chr	630733	630738	-0.0912
chr	630738	630742	-0.0798
chr	630742	630743	-0.0912
chr	630743	630744	-0.1254
chr	630744	630747	-0.114
chr	630747	630748	-0.3078
chr	630748	630749	-3.8532
chr	630749	630751	-4.4574
chr	630751	630753	-4.503
chr	630753	630754	-4.5258
chr	630754	630766	-4.5144
chr	630766	630767	-4.4802
chr	630767	630768	-4.4688
chr	630768	630769	-4.446
chr	630769	630770	-2.4852
chr	630770	630775	-0.0342
chr	630780	630785	-0.0114
chr	630785	630792	-0.0228
chr	630792	630793	-0.0684
chr	630793	630797	-0.0798
chr	630797	630798	-0.0912
chr	630798	630799	-0.1026
chr	630799	630800	-0.1254
chr	630800	630801	-0.1824
chr	630801	630803	-0.2052
chr	630803	630804	-0.228
chr	630804	630805	-0.2736
chr	630805	630806	-0.285
chr	630806	630807	-0.3648
chr	630807	630808	-0.3876
chr	630808	630813	-0.399
chr	630813	630814	-0.3876
chr	630814	630821	-0.342
chr	630821	630825	-0.2508
chr	630825	630826	-0.2394
chr	630826	630827	-0.1482
chr	630827	630828	-0.114
chr	630828	630831	-0.0114
chr	630844	630845	-0.0342
chr	630845	630846	-0.114
chr	630846	630849	-0.1368
chr	630849	630851	-0.1482
chr	630851	630855	-0.2394
chr	630855	630865	-0.2508
chr	630865	630866	-0.2394
chr	630866	630872	-0.1254
chr	630872	630885	-0.0114
chr	630885	630887	-0.0228
chr	630887	630888	-0.0456
chr	630888	630889	-0.0912
chr	630889	630890	-0.1482
chr	630890	630906	-0.171
chr	630906	630909	-0.1824
chr	630909	630910	-0.0912
chr	630910	630911	-0.0228
chr	630911	630923	-0.0342
chr	630923	630931	-0.0228
chr	630931	630933	-0.0342
chr	630933	630934	-0.0798
chr	630934	630936	-0.1596
chr	630936	630953	-0.171
chr	630953	630954	-0.1596
chr	630954	630955	-0.1482
chr	630955	630956	-0.0684
chr	630956	630958	-0.0342
chr	630973	630994	-0.0114
chr	631001	631005	-0.0114
chr	631005	631007	-0.0228
chr	631007	631008	-0.0342
chr	631008	631009	-0.057
chr	631009	631010	-0.0684
chr	631010	631012	-0.1026
chr	631012	631014	-0.114
chr	631014	631015	-0.1254
chr	631015	631017	-0.1368
chr	631017	631022	-0.1482
chr	631022	631024	-0.1938
chr	631024	631028	-0.1824
chr	631028	631029	-0.171
chr	631029	631031	-0.1254
chr	631031	631035	-0.1026
chr	631035	631044	-0.0456
chr	631067	631071	-0.0114
chr	631071	631091	-0.171
chr	631091	631092	-0.057
chr	631092	631093	-0.0342
chr	631093	631096	-0.0114
chr	631096	631101	-0.0228
chr	631101	631102	-0.0342
chr	631102	631103	-0.0456
chr	631103	631104	-0.0684
chr	631104	631105	-0.0912
chr	631105	631106	-0.1824
chr	631106	631107	-0.3078
chr	631107	631108	-2.1318
chr	631108	631109	-2.3484
chr	631109	631110	-2.4054
chr	631110	631111	-2.4624
chr	631111	631127	-2.4738
chr	631127	631128	-1.14
chr	631128	631130	-0.0228
chr	631130	631151	-0.0114
chr	631160	631173	-0.0114
chr	631173	631176	-0.0228
chr	631176	631178	-0.0114
chr	631178	631179	-0.0228
chr	631179	631180	-0.0456
chr	631180	631181	-0.0798
chr	631181	631182	-0.1026
chr	631182	631183	-0.5016
chr	631183	631184	-0.7182
chr	631184	631185	-0.798
chr	631185	631186	-1.1172
chr	631186	631187	-1.1286
chr	631187	631188	-1.1742
chr	631188	631189	-2.4054
chr	631189	631191	-2.4738
chr	631191	631197	-2.4852
chr	631197	631201	-2.5422
chr	631201	631203	-2.5764
chr	631203	631204	-2.4624
chr	631204	631205	-2.166
chr	631205	631208	-1.3794
chr	631208	631209	-1.3452
chr	631209	631210	-1.2996
chr	631210	631211	-0.114
chr	631211	631218	-0.0912
chr	631218	631219	-0.0228
chr	631219	631220	-0.0456
chr	631220	631221	-0.0912
chr	631221	631222	-0.1368
chr	631222	631223	-0.2052
chr	631223	631224	-0.2508
chr	631224	631225	-0.342
chr	631225	631226	-0.4446
chr	631226	631227	-0.5016
chr	631227	631228	-0.513
chr	631228	631229	-0.6954
chr	631229	631230	-0.7866
chr	631230	631231	-0.8664
chr	631231	631234	-0.8892
chr	631234	631238	-0.9006
chr	631238	631241	-0.8892
chr	631241	631243	-0.8778
chr	631243	631244	-0.855
chr	631244	631247	-0.7638
chr	631247	631251	-0.2052
chr	631251	631254	-0.1026
chr	631254	631255	-0.0912
chr	631255	631256	-0.1254
chr	631256	631257	-0.1824
chr	631257	631258	-0.2052
chr	631258	631259	-0.1938
chr	631259	631260	-0.2052
chr	631260	631261	-0.4674
chr	631261	631262	-0.5244
chr	631262	631263	-0.5928
chr	631263	631264	-0.627
chr	631264	631265	-0.6612
chr	631265	631268	-0.6954
chr	631268	631274	-0.7068
chr	631274	631277	-0.7182
chr	631277	631279	-0.5928
chr	631279	631280	-0.6042
chr	631280	631281	-0.6498
chr	631281	631282	-3.135
chr	631282	631283	-3.2148
chr	631283	631284	-3.306
chr	631284	631285	-3.3858
chr	631285	631289	-3.4428
chr	631289	631291	-3.4884
chr	631291	631292	-3.4998
chr	631292	631293	-3.5112
chr	631293	631294	-3.5568
chr	631294	631295	-5.2554
chr	631295	631296	-12.7566
chr	631296	631297	-12.7908
chr	631297	631298	-12.9846
chr	631298	631299	-14.6148
chr	631299	631302	-14.6604
chr	631302	631307	-11.2974
chr	631307	631313	-11.3202
chr	631313	631314	-11.343
chr	631314	631316	-11.2176
chr	631316	631323	-0.228
chr	631323	631326	-0.171
chr	631326	631331	-0.1482
chr	631331	631332	-0.1596
chr	631332	631336	-0.171
chr	631336	631347	-0.0228
chr	631347	631350	-0.0342
chr	631350	631352	-0.0456
chr	631352	631353	-0.057
chr	631353	631355	-0.0684
chr	631355	631356	-0.057
chr	631356	631358	-0.2052
chr	631358	631359	-0.5814
chr	631359	631360	-0.7524
chr	631360	631361	-1.2768
chr	631361	631362	-1.311
chr	631362	631363	-1.3908
chr	631363	631367	-1.4022
chr	631367	631373	-1.425
chr	631373	631376	-1.4364
chr	631376	631378	-1.425
chr	631378	631379	-0.9576
chr	631379	631380	-0.9234
chr	631380	631381	-0.8208
chr	631381	631382	-0.9576
chr	631382	631383	-1.0944
chr	631383	631384	-1.14
chr	631384	631385	-1.3908
chr	631385	631386	-1.2882
chr	631386	631387	-1.2996
chr	631387	631388	-1.4364
chr	631388	631399	-1.4478
chr	631399	631402	-1.2768
chr	631402	631403	-1.1742
chr	631403	631404	-1.1286
chr	631404	631405	-1.1172
chr	631405	631406	-0.2964
chr	631406	631408	-0.1482
chr	631408	631409	-0.1254
chr	631409	631410	-0.0342
chr	631410	631412	-0.0228
chr	631412	631413	-0.0114
chr	631418	631419	-0.0114
chr	631419	631422	-0.0342
chr	631422	631436	-0.0456
chr	631436	631437	-0.057
chr	631437	631439	-0.0798
chr	631439	631440	-0.1938
chr	631440	631441	-3.4314
chr	631441	631442	-3.5454
chr	631442	631445	-4.1952
chr	631445	631456	-4.2066
chr	631456	631457	-4.1952
chr	631457	631459	-4.1838
chr	631459	631460	-4.1382
chr	631460	631461	-4.1268
chr	631461	631462	-3.0666
chr	631462	631464	-0.2166
chr	631464	631473	-0.0114
chr	631476	631490	-0.0114
chr	631490	631491	-0.0342
chr	631491	631492	-0.0456
chr	631492	631511	-0.057
chr	631511	631512	-0.0684
chr	631512	631517	-0.0456
chr	631517	631523	-0.0114
chr	631523	631535	-0.0228
chr	631535	631540	-0.0114
chr	631544	631546	-0.0114
chr	631546	631547	-0.0456
chr	631547	631548	-0.0684
chr	631548	631550	-0.3762
chr	631550	631555	-0.4446
chr	631555	631560	-0.456
chr	631560	631566	-0.4674
chr	631566	631567	-0.4446
chr	631567	631568	-0.456
chr	631568	631569	-0.0798
chr	631569	631571	-0.0684
chr	631571	631573	-0.057
chr	631573	631574	-0.0912
chr	631574	631575	-0.1482
chr	631575	631576	-0.513
chr	631576	631577	-0.5586
chr	631577	631578	-0.627
chr	631578	631579	-0.6612
chr	631579	631580	-0.9576
chr	631580	631581	-1.0488
chr	631581	631582	-1.2768
chr	631582	631585	-1.2996
chr	631585	631586	-1.4136
chr	631586	631587	-1.4022
chr	631587	631596	-1.3794
chr	631596	631597	-1.2768
chr	631597	631598	-1.2198
chr	631598	631599	-1.1742
chr	631599	631601	-1.1514
chr	631601	631602	-0.1026
chr	631602	631603	-0.0456
chr	631603	631623	-0.0114
chr	631632	631635	-0.0114
chr	631635	631640	-0.0456
chr	631640	631647	-0.057
chr	631647	631648	-0.0798
chr	631648	631649	-0.1482
chr	631649	631650	-0.399
chr	631650	631651	-0.4446
chr	631651	631652	-0.5016
chr	631652	631653	-0.6384
chr	631653	631655	-0.912
chr	631655	631656	-1.7214
chr	631656	631657	-1.8126
chr	631657	631658	-4.2066
chr	631658	631659	-7.068
chr	631659	631660	-10.83
chr	631660	631661	-17.3166
chr	631661	631662	-167.74
chr	631662	631663	-360.799
chr	631663	631664	-381.934
chr	631664	631665	-385.388
chr	631665	631666	-386.118
chr	631666	631667	-386.186
chr	631667	631668	-386.278
chr	631668	631669	-386.289
chr	631669	631670	-386.278
chr	631670	631671	-386.152
chr	631671	631672	-386.164
chr	631672	631675	-386.175
chr	631675	631676	-386.027
chr	631676	631677	-385.901
chr	631677	631678	-385.263
chr	631678	631679	-385.24
chr	631679	631680	-385.206
chr	631680	631682	-385.092
chr	631682	631683	-376.702
chr	631683	631684	-375.869
chr	631684	631685	-1.8354
chr	631685	631686	-2.4852
chr	631686	631687	-2.6562
chr	631687	631688	-2.6676
chr	631688	631689	-2.6448
chr	631689	631691	-2.6904
chr	631691	631694	-2.7474
chr	631694	631695	-2.7588
chr	631695	631696	-2.7702
chr	631696	631697	-2.8044
chr	631697	631698	-2.8272
chr	631698	631699	-3.2262
chr	631699	631700	-3.876
chr	631700	631701	-3.99
chr	631701	631702	-3.9786
chr	631702	631703	-4.104
chr	631703	631704	-4.1268
chr	631704	631705	-4.2522
chr	631705	631706	-4.1496
chr	631706	631707	-2.4966
chr	631707	631709	-1.6644
chr	631709	631713	-1.6416
chr	631713	631718	-1.6188
chr	631718	631719	-1.5048
chr	631719	631721	-1.3224
chr	631721	631722	-0.1824
chr	631722	631723	-0.2052
chr	631723	631724	-0.1938
chr	631724	631739	-0.114
chr	631739	631741	-0.1026
chr	631741	631744	-0.0798
chr	631744	631745	-0.0342
chr	631745	631746	-0.057
chr	631746	631748	-0.0342
chr	631748	631749	-0.0684
chr	631749	631751	-0.0798
chr	631751	631752	-0.1596
chr	631752	631753	-0.3306
chr	631753	631754	-0.8322
chr	631754	631755	-1.0146
chr	631755	631756	-1.2882
chr	631756	631757	-2.052
chr	631757	631758	-4.8906
chr	631758	631759	-4.9932
chr	631759	631760	-5.016
chr	631760	631761	-5.0274
chr	631761	631762	-5.073
chr	631762	631765	-5.13
chr	631765	631766	-5.1528
chr	631766	631769	-5.187
chr	631769	631770	-5.1756
chr	631770	631771	-5.1528
chr	631771	631773	-5.13
chr	631773	631775	-5.0844
chr	631775	631776	-5.016
chr	631776	631777	-4.8678
chr	631777	631778	-4.8564
chr	631778	631779	-1.083
chr	631779	631781	-0.3762
chr	631781	631782	-0.3648
chr	631782	631783	-0.2736
chr	631783	631795	-0.0114
chr	631795	631803	-0.0228
chr	631803	631804	-0.0342
chr	631804	631806	-0.0798
chr	631806	631807	-0.1596
chr	631807	631808	-0.2166
chr	631808	631810	-0.228
chr	631810	631820	-0.2394
chr	631820	631822	-0.2508
chr	631822	631823	-0.2394
chr	631823	631824	-0.285
chr	631824	631825	-0.2964
chr	631825	631826	-1.5048
chr	631826	631827	-1.3908
chr	631827	631828	-1.3794
chr	631828	631831	-1.4706
chr	631831	631833	-1.4364
chr	631833	631846	-1.4478
chr	631846	631847	-1.2768
chr	631847	631848	-0.7866
chr	631848	631850	-0.0912
chr	631850	631854	-0.0342
chr	631854	631855	-0.057
chr	631855	631856	-0.0912
chr	631856	631857	-0.3876
chr	631857	631858	-1.2312
chr	631858	631859	-2.4624
chr	631859	631860	-4.218
chr	631860	631861	-4.9704
chr	631861	631862	-5.4036
chr	631862	631866	-5.415
chr	631866	631868	-5.4264
chr	631868	631869	-5.4378
chr	631869	631872	-5.4264
chr	631872	631876	-5.4378
chr	631876	631877	-5.3922
chr	631877	631879	-5.3808
chr	631879	631880	-5.358
chr	631880	631881	-0.3078
chr	631881	631882	-0.2508
chr	631882	631883	-0.0456
chr	631883	631884	-0.0684
chr	631884	631886	-0.0912
chr	631886	631887	-0.1026
chr	631887	631888	-0.114
chr	631888	631889	-0.1368
chr	631889	631890	-0.1824
chr	631890	631891	-0.2052
chr	631891	631892	-0.342
chr	631892	631893	-0.399
chr	631893	631894	-19.9842
chr	631894	631895	-23.4612
chr	631895	631896	-24.6468
chr	631896	631897	-24.8178
chr	631897	631898	-25.0914
chr	631898	631902	-25.1028
chr	631902	631907	-25.1142
chr	631907	631908	-25.1256
chr	631908	631909	-25.0914
chr	631909	631910	-25.0002
chr	631910	631912	-24.9318
chr	631912	631913	-24.966
chr	631913	631914	-24.8976
chr	631914	631915	-24.8292
chr	631915	631916	-0.3192
chr	631916	631917	-0.3534
chr	631917	631918	-0.3762
chr	631918	631919	-0.4104
chr	631919	631921	-0.4332
chr	631921	631922	-0.3534
chr	631922	631923	-0.399
chr	631923	631924	-0.5814
chr	631924	631925	-0.684
chr	631925	631926	-1.1286
chr	631926	631927	-16.3248
chr	631927	631928	-16.3932
chr	631928	631929	-20.178
chr	631929	631930	-20.7366
chr	631930	631931	-21.1128
chr	631931	631932	-21.6942
chr	631932	631933	-21.7968
chr	631933	631935	-21.8538
chr	631935	631936	-21.8652
chr	631936	631937	-21.8538
chr	631937	631938	-21.831
chr	631938	631939	-21.7284
chr	631939	631940	-21.717
chr	631940	631941	-21.6486
chr	631941	631942	-21.6258
chr	631942	631943	-21.6372
chr	631943	631944	-21.6486
chr	631944	631945	-21.6372
chr	631945	631946	-21.6714
chr	631946	631947	-21.6486
chr	631947	631948	-2.3826
chr	631948	631949	-2.337
chr	631949	631950	-2.3256
chr	631950	631951	-2.2686
chr	631951	631952	-2.2458
chr	631952	631953	-1.5732
chr	631953	631954	-0.8664
chr	631954	631957	-0.3762
chr	631957	631959	-0.3648
chr	631959	631961	-0.3762
chr	631961	631963	-0.399
chr	631963	631964	-0.4446
chr	631964	631965	-0.4788
chr	631965	631966	-0.5016
chr	631966	631967	-1.0032
chr	631967	631968	-1.4592
chr	631968	631969	-1.5162
chr	631969	631970	-1.4136
chr	631970	631971	-1.4364
chr	631971	631972	-1.4478
chr	631972	631973	-1.5276
chr	631973	631974	-1.5162
chr	631974	631976	-1.5276
chr	631976	631981	-1.5162
chr	631981	631983	-1.4934
chr	631983	631987	-1.4706
chr	631987	631988	-1.1172
chr	631988	631990	-0.2964
chr	631990	631991	-0.285
chr	631991	631992	-0.2166
chr	631992	631993	-0.2508
chr	631993	631994	-0.171
chr	631994	632011	-0.0456
chr	632011	632013	-0.0912
chr	632013	632014	-0.0798
chr	632014	632015	-0.0684
chr	632015	632032	-0.0456
chr	632070	632071	-0.0114
chr	632071	632072	-0.0342
chr	632072	632074	-0.0684
chr	632074	632094	-0.0798
chr	632094	632095	-0.0114
chr	632095	632096	-0.0228
chr	632096	632097	-0.0684
chr	632097	632098	-0.0798
chr	632098	632099	-0.114
chr	632099	632100	-0.1824
chr	632100	632101	-0.3534
chr	632101	632102	-0.456
chr	632102	632103	-0.855
chr	632103	632104	-1.2654
chr	632104	632106	-1.3338
chr	632106	632107	-1.3452
chr	632107	632108	-1.596
chr	632108	632109	-1.7328
chr	632109	632113	-1.7898
chr	632113	632115	-1.8468
chr	632115	632117	-1.8582
chr	632117	632118	-1.8468
chr	632118	632119	-1.8126
chr	632119	632120	-1.8012
chr	632120	632121	-1.653
chr	632121	632122	-1.6416
chr	632122	632123	-1.6302
chr	632123	632124	-0.798
chr	632124	632125	-0.6726
chr	632125	632130	-0.5472
chr	632130	632132	-0.1368
chr	632132	632133	-0.114
chr	632133	632134	-0.0912
chr	632134	632136	-0.0456
chr	632136	632137	-0.7638
chr	632137	632138	-3.8646
chr	632138	632139	-4.503
chr	632139	632140	-4.6626
chr	632140	632141	-4.788
chr	632141	632142	-4.8336
chr	632142	632143	-4.8564
chr	632143	632144	-4.8906
chr	632144	632150	-4.902
chr	632150	632153	-4.9134
chr	632153	632156	-4.8906
chr	632156	632158	-4.8792
chr	632158	632159	-4.8336
chr	632159	632167	-0.0114
chr	632167	632171	-0.0342
chr	632171	632172	-0.057
chr	632172	632173	-0.114
chr	632173	632174	-0.2736
chr	632174	632175	-0.2964
chr	632175	632176	-0.3192
chr	632176	632177	-0.342
chr	632177	632180	-0.3876
chr	632180	632181	-0.4104
chr	632181	632182	-0.4332
chr	632182	632183	-0.4674
chr	632183	632184	-0.4902
chr	632184	632185	-0.5016
chr	632185	632186	-0.5814
chr	632186	632187	-0.6156
chr	632187	632188	-0.627
chr	632188	632190	-0.6156
chr	632190	632195	-0.6042
chr	632195	632199	-0.2964
chr	632199	632203	-0.2736
chr	632203	632204	-0.171
chr	632204	632205	-0.1368
chr	632205	632207	-0.114
chr	632207	632208	-0.0228
chr	632222	632223	-0.0114
chr	632223	632224	-0.0342
chr	632224	632225	-0.0456
chr	632225	632226	-0.1026
chr	632226	632227	-0.171
chr	632227	632228	-0.2166
chr	632228	632229	-0.6384
chr	632229	632230	-1.1856
chr	632230	632232	-1.7784
chr	632232	632233	-1.8012
chr	632233	632234	-1.8126
chr	632234	632246	-1.8468
chr	632246	632249	-1.8354
chr	632249	632250	-1.6644
chr	632250	632251	-1.5846
chr	632251	632252	-0.0456
chr	632252	632260	-0.057
chr	632260	632262	-0.0798
chr	632262	632267	-0.1026
chr	632267	632269	-0.1254
chr	632269	632271	-0.1368
chr	632271	632273	-0.1254
chr	632273	632278	-0.0798
chr	632278	632284	-0.0912
chr	632284	632290	-0.0798
chr	632290	632292	-0.0684
chr	632292	632299	-0.0114
chr	632300	632301	-0.0228
chr	632301	632303	-0.0684
chr	632303	632308	-0.0798
chr	632308	632320	-0.0912
chr	632320	632322	-0.0798
chr	632322	632325	-0.0228
chr	632325	632337	-0.0114
chr	632349	632352	-0.0228
chr	632352	632360	-0.0342
chr	632360	632361	-0.171
chr	632361	632362	-0.3306
chr	632362	632366	-0.3762
chr	632366	632371	-0.3876
chr	632371	632381	-0.3762
chr	632381	632382	-0.3648
chr	632382	632383	-0.0114
chr	632383	632384	-0.1824
chr	632384	632385	-0.2964
chr	632385	632386	-0.3078
chr	632386	632394	-0.3306
chr	632394	632396	-0.627
chr	632396	632397	-0.6498
chr	632397	632405	-0.6612
chr	632405	632415	-0.342
chr	632415	632416	-0.3078
chr	632416	632425	-0.0114
chr	632429	632432	-0.0114
chr	632432	632433	-0.0228
chr	632433	632441	-0.0456
chr	632441	632442	-0.0684
chr	632442	632444	-0.1026
chr	632444	632445	-0.9576
chr	632445	632446	-0.9918
chr	632446	632447	-1.2198
chr	632447	632451	-1.254
chr	632451	632453	-1.2768
chr	632453	632454	-1.2654
chr	632454	632465	-1.2426
chr	632465	632466	-0.3078
chr	632466	632467	-0.1368
chr	632467	632470	-0.0342
chr	632470	632471	-0.0228
chr	632471	632473	-0.0114
chr	632482	632499	-0.0114
chr	632500	632502	-0.0342
chr	632502	632503	-0.0456
chr	632503	632504	-0.0912
chr	632504	632505	-0.114
chr	632505	632506	-0.7866
chr	632506	632507	-0.9348
chr	632507	632509	-1.0032
chr	632509	632510	-1.0488
chr	632510	632511	-1.14
chr	632511	632512	-1.1742
chr	632512	632513	-1.197
chr	632513	632527	-1.2084
chr	632527	632532	-0.171
chr	632532	632547	-0.0114
chr	632547	632553	-0.057
chr	632553	632560	-0.0456
chr	632560	632569	-0.057
chr	632569	632570	-0.0228
chr	632570	632571	-0.057
chr	632571	632573	-0.0684
chr	632573	632574	-0.1254
chr	632574	632575	-0.1368
chr	632575	632576	-0.1824
chr	632576	632577	-0.2622
chr	632577	632578	-0.3078
chr	632578	632579	-0.3192
chr	632579	632582	-0.3306
chr	632582	632590	-0.3192
chr	632590	632591	-0.3078
chr	632591	632595	-0.2736
chr	632595	632596	-0.1482
chr	632596	632597	-0.1254
chr	632597	632598	-0.114
chr	632598	632599	-0.0456
chr	632599	632603	-0.0342
chr	632603	632605	-0.0228
chr	632605	632607	-0.0114
chr	632607	632608	-0.0228
chr	632608	632609	-0.057
chr	632609	632611	-0.1026
chr	632611	632612	-0.114
chr	632612	632627	-0.1254
chr	632627	632629	-0.1368
chr	632629	632647	-0.0114
chr	632647	632650	-0.0228
chr	632650	632651	-0.0798
chr	632651	632652	-0.1368
chr	632652	632653	-0.1482
chr	632653	632654	-0.2052
chr	632654	632655	-0.798
chr	632655	632656	-0.9576
chr	632656	632657	-1.0602
chr	632657	632658	-1.8924
chr	632658	632659	-1.9608
chr	632659	632660	-2.0406
chr	632660	632661	-2.0634
chr	632661	632662	-2.0748
chr	632662	632663	-2.223
chr	632663	632664	-2.2344
chr	632664	632665	-2.2458
chr	632665	632667	-2.28
chr	632667	632672	-2.2914
chr	632672	632674	-2.2002
chr	632674	632675	-2.1888
chr	632675	632678	-1.2654
chr	632678	632680	-0.2622
chr	632680	632681	-0.228
chr	632681	632685	-0.2166
chr	632685	632686	-0.1938
chr	632686	632687	-0.0228
chr	632687	632702	-0.0114
chr	632791	632811	-0.0228
chr	632811	632812	-0.0114
chr	632866	632867	-0.0114
chr	632867	632870	-0.057
chr	632870	632873	-0.0684
chr	632873	632875	-0.1026
chr	632875	632877	-0.1254
chr	632877	632885	-0.1368
chr	632885	632886	-0.1482
chr	632886	632887	-0.171
chr	632887	632895	-0.1026
chr	632895	632902	-0.0456
chr	632902	632914	-0.0228
chr	632951	632968	-0.0114
chr	632968	632969	-0.0228
chr	632969	632970	-0.1026
chr	632970	632971	-0.114
chr	632971	632972	-0.1368
chr	632972	632990	-0.1482
chr	632990	632991	-0.0114
chr	632991	632993	-0.0342
chr	632993	633011	-0.0228
chr	633019	633041	-0.0114
chr	633086	633089	-0.0228
chr	633089	633098	-0.057
chr	633098	633109	-0.0684
chr	633109	633120	-0.0114
chr	633122	633124	-0.0684
chr	633124	633125	-0.1026
chr	633125	633126	-0.114
chr	633126	633128	-0.1368
chr	633128	633133	-0.1596
chr	633133	633144	-0.171
chr	633144	633150	-0.0912
chr	633150	633152	-0.0456
chr	633152	633155	-0.0342
chr	633155	633158	-0.0114
chr	633177	633178	-0.0456
chr	633178	633179	-0.7296
chr	633179	633182	-0.7638
chr	633182	633191	-0.7752
chr	633191	633199	-0.8094
chr	633199	633205	-0.0456
chr	633205	633207	-0.057
chr	633207	633211	-0.0684
chr	633211	633212	-0.0456
chr	633212	633220	-0.0342
chr	633220	633222	-0.0228
chr	633222	633228	-0.0114
chr	633232	633249	-0.0114
chr	633249	633253	-0.0228
chr	633253	633271	-0.0342
chr	633271	633274	-0.0114
chr	633283	633284	-0.0114
chr	633284	633285	-0.0228
chr	633285	633286	-0.0342
chr	633286	633288	-0.0684
chr	633288	633305	-0.0912
chr	633305	633306	-0.0342
chr	633306	633310	-0.0228
chr	633324	633345	-0.0114
chr	633367	633370	-0.0114
chr	633370	633371	-0.0684
chr	633371	633372	-0.1254
chr	633372	633373	-0.1482
chr	633373	633374	-0.3648
chr	633374	633379	-0.399
chr	633379	633380	-0.3876
chr	633380	633392	-0.399
chr	633392	633394	-0.342
chr	633394	633395	-0.2394
chr	633395	633398	-0.0114
chr	633472	633480	-0.0228
chr	633480	633482	-0.228
chr	633482	633494	-0.2394
chr	633494	633501	-0.2166
chr	633501	633502	-0.1824
chr	633547	633549	-0.0114
chr	633549	633550	-0.1254
chr	633550	633568	-0.1482
chr	633568	633569	-0.114
chr	633569	633570	-0.0798
chr	633576	633597	-0.0114
chr	633604	633609	-0.0114
chr	633609	633610	-0.0228
chr	633610	633611	-0.0456
chr	633611	633615	-0.0912
chr	633615	633617	-0.114
chr	633617	633626	-0.1254
chr	633626	633629	-0.114
chr	633629	633631	-0.0798
chr	633631	633632	-0.0684
chr	633632	633633	-0.0456
chr	633633	633635	-0.0342
chr	633635	633640	-0.0456
chr	633652	633676	-0.0114
chr	633770	633772	-0.0114
chr	633772	633775	-0.0342
chr	633775	633779	-0.0456
chr	633779	633780	-0.0684
chr	633780	633784	-0.0798
chr	633784	633791	-0.1026
chr	633791	633799	-0.0798
chr	633799	633805	-0.0684
chr	633805	633812	-0.0114
chr	633813	633814	-0.0228
chr	633814	633815	-0.057
chr	633815	633816	-0.114
chr	633816	633818	-0.1254
chr	633818	633819	-0.1368
chr	633819	633832	-0.1482
chr	633832	633833	-0.7524
chr	633833	633834	-0.798
chr	633834	633835	-0.8778
chr	633835	633836	-0.8892
chr	633836	633837	-0.8094
chr	633837	633838	-0.798
chr	633838	633839	-0.8094
chr	633839	633840	-0.8208
chr	633840	633841	-0.855
chr	633841	633844	-0.8778
chr	633844	633848	-0.9006
chr	633848	633851	-0.8892
chr	633851	633853	-0.8436
chr	633853	633855	-0.3192
chr	633855	633856	-0.3306
chr	633856	633858	-0.342
chr	633858	633859	-0.2166
chr	633859	633860	-0.1482
chr	633860	633865	-0.1254
chr	633865	633868	-0.057
chr	633868	633869	-0.0456
chr	633869	633870	-0.057
chr	633870	633874	-0.114
chr	633874	633891	-0.0798
chr	633922	633927	-0.0114
chr	633927	633928	-0.0228
chr	633928	633930	-0.1026
chr	633930	633931	-0.1368
chr	633931	633932	-0.171
chr	633932	633935	-0.2394
chr	633935	633941	-0.2736
chr	633941	633942	-0.285
chr	633942	633947	-0.2964
chr	633947	633948	-0.2394
chr	633948	633950	-0.2622
chr	633950	633953	-0.1824
chr	633953	633957	-0.0912
chr	633957	633963	-0.0456
chr	633963	633969	-0.0228
chr	633970	633984	-0.0114
chr	633984	633986	-0.0228
chr	633986	633992	-0.0456
chr	633992	634006	-0.0342
chr	634006	634014	-0.0114
chr	634033	634035	-0.0342
chr	634035	634039	-0.0456
chr	634039	634053	-0.0912
chr	634053	634055	-0.1026
chr	634055	634061	-0.057
chr	634061	634075	-0.0114
chr	634089	634111	-0.0114
chr	634129	634144	-0.0114
chr	634144	634147	-0.0342
chr	634147	634156	-0.0456
chr	634156	634166	-0.0342
chr	634166	634168	-0.0228
chr	634168	634169	-0.0342
chr	634169	634172	-0.0456
chr	634172	634173	-0.0684
chr	634173	634190	-0.0798
chr	634190	634193	-0.0684
chr	634193	634195	-0.0342
chr	634379	634383	-0.0114
chr	634383	634400	-0.0228
chr	634400	634405	-0.0114
chr	634436	634457	-0.0114
chr	634484	634487	-0.0114
chr	634487	634489	-0.0342
chr	634489	634507	-0.0456
chr	634507	634508	-0.0342
chr	634583	634589	-0.0114
chr	634589	634605	-0.0228
chr	634605	634611	-0.0114
chr	634677	634700	-0.0114
chr	634701	634714	-0.0114
chr	634714	634721	-0.0228
chr	634721	634723	-0.0342
chr	634723	634733	-0.0228
chr	634733	634734	-0.1254
chr	634734	634737	-0.1368
chr	634737	634738	-0.1482
chr	634738	634739	-0.1596
chr	634739	634740	-0.171
chr	634740	634741	-0.1824
chr	634741	634746	-0.2166
chr	634746	634754	-0.228
chr	634754	634761	-0.1026
chr	634761	634762	-0.0342
chr	634762	634763	-0.0228
chr	634817	634835	-0.0228
chr	634835	634839	-0.0114
chr	634976	634979	-0.0114
chr	634979	634980	-0.0228
chr	634980	634981	-0.057
chr	634981	634983	-0.627
chr	634983	634996	-0.6384
chr	634996	635001	-0.627
chr	635001	635002	-0.6156
chr	635002	635006	-0.0114
chr	635026	635028	-0.0114
chr	635028	635030	-0.0342
chr	635030	635032	-0.0456
chr	635032	635049	-0.0684
chr	635049	635054	-0.0342
chr	635054	635055	-0.0114
chr	635070	635076	-0.0114
chr	635076	635097	-0.0228
chr	635097	635098	-0.0114
chr	635181	635182	-0.0114
chr	635182	635201	-0.0342
chr	635201	635202	-0.0456
chr	635202	635203	-0.0342
chr	635203	635223	-0.0114
chr	635245	635249	-0.0114
chr	635249	635266	-0.0228
chr	635266	635269	-0.0114
chr	635286	635295	-0.0114
chr	635295	635303	-0.0228
chr	635303	635304	-0.2964
chr	635304	635305	-0.3306
chr	635305	635306	-0.5244
chr	635306	635309	-0.7752
chr	635309	635312	-0.7866
chr	635312	635324	-0.7752
chr	635324	635325	-0.7638
chr	635325	635326	-0.342
chr	635326	635327	-0.0456
chr	635353	635355	-0.0114
chr	635355	635359	-0.0228
chr	635359	635362	-0.0342
chr	635362	635364	-0.0684
chr	635364	635380	-0.0912
chr	635380	635381	-0.0684
chr	635381	635382	-0.057
chr	635382	635384	-0.0228
chr	635394	635395	-0.0114
chr	635395	635396	-0.0228
chr	635396	635405	-0.0342
chr	635405	635412	-0.057
chr	635412	635415	-0.0456
chr	635415	635417	-0.057
chr	635417	635418	-0.0456
chr	635418	635419	-0.1254
chr	635419	635420	-0.1596
chr	635420	635423	-0.171
chr	635423	635430	-0.1824
chr	635430	635440	-0.171
chr	635444	635467	-0.0114
chr	635494	635495	-0.0114
chr	635495	635497	-0.0342
chr	635497	635498	-0.0456
chr	635498	635500	-0.057
chr	635500	635515	-0.0684
chr	635515	635516	-0.057
chr	635516	635518	-0.0342
chr	635518	635520	-0.0228
chr	635520	635525	-0.0114
chr	635526	635554	-0.0114
chr	635581	635583	-0.0114
chr	635583	635584	-0.0456
chr	635584	635585	-0.0684
chr	635585	635586	-0.0912
chr	635586	635607	-0.1026
chr	635607	635608	-0.0228
chr	635608	635609	-0.0114
chr	635629	635632	-0.0114
chr	635632	635633	-0.0228
chr	635633	635634	-0.0342
chr	635634	635635	-0.2052
chr	635635	635654	-0.2166
chr	635654	635661	-0.0114
chr	635676	635698	-0.0114
chr	635699	635704	-0.0114
chr	635704	635719	-0.0456
chr	635719	635726	-0.0342
chr	635726	635730	-0.0114
chr	635730	635731	-0.0228
chr	635731	635752	-0.0114
chr	635806	635828	-0.0114
chr	635891	635908	-0.0114
chr	636469	636472	-0.057
chr	636472	636477	-0.0684
chr	636477	636478	-0.1026
chr	636478	636479	-0.1938
chr	636479	636483	-0.228
chr	636483	636490	-0.2394
chr	636490	636499	-0.1824
chr	636499	636500	-0.171
chr	636500	636506	-0.0114
chr	636508	636509	-0.0114
chr	636509	636510	-0.0228
chr	636510	636511	-0.2622
chr	636511	636513	-0.7524
chr	636513	636514	-1.197
chr	636514	636515	-1.2312
chr	636515	636516	-2.2572
chr	636516	636517	-2.4396
chr	636517	636518	-2.7132
chr	636518	636519	-2.7588
chr	636519	636520	-2.8386
chr	636520	636521	-2.85
chr	636521	636522	-2.8614
chr	636522	636535	-2.907
chr	636535	636536	-2.8956
chr	636536	636537	-0.8892
chr	636537	636538	-0.3876
chr	636538	636539	-0.3762
chr	636539	636540	-0.0912
chr	636540	636541	-0.0456
chr	636541	636542	-0.0342
chr	636542	636544	-0.0114
chr	636600	636604	-0.0114
chr	636604	636605	-0.0456
chr	636605	636606	-0.057
chr	636606	636608	-0.114
chr	636608	636609	-0.2052
chr	636609	636613	-0.3876
chr	636613	636614	-0.399
chr	636614	636622	-0.4104
chr	636622	636624	-0.399
chr	636624	636625	-0.4104
chr	636625	636626	-0.399
chr	636626	636628	-0.2964
chr	636628	636630	-0.3078
chr	636630	636631	-0.2964
chr	636631	636633	-0.3078
chr	636633	636634	-0.3192
chr	636634	636635	-0.7638
chr	636635	636636	-0.8664
chr	636636	636637	-1.0602
chr	636637	636638	-23.9742
chr	636638	636639	-26.1174
chr	636639	636640	-29.5944
chr	636640	636641	-29.6058
chr	636641	636642	-29.64
chr	636642	636651	-29.8338
chr	636651	636652	-29.811
chr	636652	636653	-29.7426
chr	636653	636654	-29.5602
chr	636654	636655	-29.5374
chr	636655	636656	-29.4804
chr	636656	636657	-29.469
chr	636657	636658	-29.4576
chr	636658	636659	-28.0326
chr	636659	636664	-0.0228
chr	636664	636681	-0.0114
chr	636704	636705	-0.0114
chr	636705	636706	-0.0342
chr	636706	636707	-0.0798
chr	636707	636708	-0.2736
chr	636708	636709	-0.3192
chr	636709	636710	-0.513
chr	636710	636711	-0.5358
chr	636711	636712	-0.6612
chr	636712	636713	-0.6726
chr	636713	636714	-0.684
chr	636714	636715	-0.7068
chr	636715	636716	-0.8892
chr	636716	636717	-0.912
chr	636717	636718	-0.9462
chr	636718	636727	-0.969
chr	636727	636728	-0.8094
chr	636728	636729	-0.6156
chr	636729	636730	-0.5928
chr	636730	636732	-0.4446
chr	636732	636735	-0.4332
chr	636735	636736	-0.3192
chr	636736	636737	-0.1824
chr	636737	636738	-0.0912
chr	636738	636739	-0.0798
chr	636739	636742	-0.0456
chr	636742	636757	-0.0114
chr	636787	636808	-0.0114
chr	636845	636866	-0.0114
chr	636962	636965	-0.0228
chr	636965	636966	-0.0342
chr	636966	636967	-0.4104
chr	636967	636968	-0.5016
chr	636968	636969	-0.513
chr	636969	636970	-0.5244
chr	636970	636983	-0.5472
chr	636983	636987	-0.5244
chr	636987	636988	-0.2964
chr	636995	637001	-0.0114
chr	637001	637013	-0.0228
chr	637013	637018	-0.0342
chr	637018	637028	-0.0228
chr	637028	637035	-0.0114
chr	637081	637083	-0.0114
chr	637083	637084	-0.057
chr	637084	637085	-0.9576
chr	637085	637088	-1.083
chr	637088	637104	-1.0944
chr	637104	637105	-1.083
chr	637105	637106	-1.0032
chr	637106	637107	-0.0228
chr	637107	637110	-0.0114
chr	637114	637135	-0.0114
chr	637136	637142	-0.0342
chr	637142	637147	-0.0456
chr	637147	637148	-0.057
chr	637148	637150	-0.0684
chr	637150	637151	-0.1824
chr	637151	637171	-0.1938
chr	637289	637296	-0.0228
chr	637296	637297	-0.0342
chr	637297	637304	-0.0456
chr	637304	637306	-0.0684
chr	637306	637307	-0.0798
chr	637307	637310	-0.1368
chr	637310	637318	-0.2622
chr	637318	637323	-0.2394
chr	637323	637325	-0.2166
chr	637325	637326	-0.2052
chr	637326	637331	-0.1938
chr	637331	637332	-0.0114
chr	637366	637367	-0.0114
chr	637367	637368	-0.0342
chr	637368	637371	-0.0456
chr	637371	637374	-0.057
chr	637374	637375	-0.0684
chr	637375	637379	-0.0912
chr	637379	637380	-0.1824
chr	637380	637388	-0.3648
chr	637388	637395	-0.3306
chr	637395	637396	-0.3192
chr	637396	637397	-0.3078
chr	637397	637400	-0.2166
chr	637400	637402	-0.057
chr	637410	637413	-0.0114
chr	637413	637415	-0.0342
chr	637415	637417	-0.0456
chr	637417	637432	-0.057
chr	637432	637434	-0.0798
chr	637434	637435	-0.1026
chr	637435	637436	-0.114
chr	637436	637438	-0.1254
chr	637438	637439	-0.4218
chr	637439	637440	-0.5586
chr	637440	637442	-0.5814
chr	637442	637459	-0.57
chr	637459	637460	-0.513
chr	637460	637461	-0.0342
chr	637461	637462	-0.228
chr	637462	637463	-0.7068
chr	637463	637464	-1.2996
chr	637464	637467	-1.3224
chr	637467	637468	-1.3908
chr	637468	637482	-1.4022
chr	637482	637483	-1.3794
chr	637483	637484	-0.228
chr	637484	637490	-0.0228
chr	637490	637505	-0.0114
chr	637505	637508	-0.342
chr	637508	637509	-0.4104
chr	637509	637510	-0.6042
chr	637510	637511	-0.6612
chr	637511	637512	-0.6726
chr	637512	637514	-0.684
chr	637514	637525	-0.7182
chr	637525	637526	-0.6156
chr	637526	637527	-0.399
chr	637527	637531	-0.3534
chr	637531	637532	-0.1026
chr	637532	637533	-0.0342
chr	637533	637534	-0.0114
chr	637570	637574	-0.0114
chr	637574	637577	-0.0228
chr	637577	637579	-0.0342
chr	637579	637580	-0.0456
chr	637580	637591	-0.057
chr	637591	637599	-0.0456
chr	637599	637600	-0.0228
chr	637600	637601	-0.0114
chr	637611	637612	-0.0456
chr	637612	637613	-0.057
chr	637613	637614	-0.1824
chr	637614	637615	-0.2166
chr	637615	637616	-0.228
chr	637616	637618	-0.285
chr	637618	637622	-0.3648
chr	637622	637636	-0.3876
chr	637636	637638	-0.3762
chr	637638	637640	-0.0228
chr	637640	637649	-0.0114
chr	637658	637659	-0.0342
chr	637659	637660	-0.1368
chr	637660	637661	-0.171
chr	637661	637662	-0.228
chr	637662	637663	-0.2622
chr	637663	637664	-0.3306
chr	637664	637665	-0.4218
chr	637665	637666	-0.4788
chr	637666	637667	-0.4902
chr	637667	637668	-0.5358
chr	637668	637669	-0.5814
chr	637669	637670	-0.5928
chr	637670	637681	-0.6042
chr	637681	637684	-0.2964
chr	637684	637685	-0.285
chr	637685	637686	-0.1938
chr	637686	637688	-0.0456
chr	637688	637690	-0.0342
chr	637690	637691	-0.0114
chr	637724	637725	-1.0146
chr	637725	637726	-1.0488
chr	637726	637727	-1.2882
chr	637727	637746	-1.3338
chr	637746	637751	-0.0114
chr	637752	637754	-0.0228
chr	637754	637774	-0.0456
chr	637774	637775	-0.0342
chr	637809	637819	-0.0114
chr	637819	637831	-0.0228
chr	637831	637841	-0.0114
chr	637857	637858	-0.057
chr	637858	637859	-0.1368
chr	637859	637864	-0.1482
chr	637864	637869	-0.1824
chr	637869	637870	-0.1938
chr	637870	637872	-0.2166
chr	637872	637876	-0.2964
chr	637876	637878	-0.2052
chr	637878	637883	-0.2166
chr	637883	637888	-0.1824
chr	637888	637889	-0.1938
chr	637889	637891	-0.2052
chr	637891	637892	-0.3762
chr	637892	637895	-0.3876
chr	637895	637896	-0.4104
chr	637896	637897	-0.4218
chr	637897	637900	-0.4332
chr	637900	637902	-0.4674
chr	637902	637903	-0.5358
chr	637903	637904	-0.5928
chr	637904	637905	-0.6612
chr	637905	637906	-2.0292
chr	637906	637907	-2.052
chr	637907	637909	-2.0634
chr	637909	637913	-2.0748
chr	637913	637914	-1.9722
chr	637914	637917	-1.8924
chr	637917	637921	-1.8582
chr	637921	637922	-1.9038
chr	637922	637923	-2.337
chr	637923	637924	-2.3598
chr	637924	637925	-3.0438
chr	637925	637926	-3.4428
chr	637926	637927	-9.6786
chr	637927	637928	-14.4894
chr	637928	637929	-15.276
chr	637929	637930	-17.7156
chr	637930	637931	-19.3116
chr	637931	637932	-19.323
chr	637932	637933	-19.4598
chr	637933	637937	-19.4712
chr	637937	637938	-19.4826
chr	637938	637939	-19.4598
chr	637939	637940	-20.1894
chr	637940	637941	-20.3718
chr	637941	637942	-20.4174
chr	637942	637944	-20.4402
chr	637944	637945	-20.2806
chr	637945	637946	-19.3914
chr	637946	637947	-18.1146
chr	637947	637948	-17.9778
chr	637948	637949	-13.5432
chr	637949	637951	-1.4706
chr	637951	637953	-1.026
chr	637953	637960	-1.0032
chr	637960	637961	-0.6726
chr	637961	637963	-0.0456
chr	637963	637973	-0.0342
chr	637973	637978	-0.0228
chr	637978	637980	-0.0342
chr	637980	637988	-0.0912
chr	637988	637989	-0.1026
chr	637989	637990	-0.114
chr	637990	637992	-0.1026
chr	637992	637993	-0.1254
chr	637993	637994	-0.3306
chr	637994	637995	-4.0926
chr	637995	637996	-4.4346
chr	637996	637998	-4.4688
chr	637998	637999	-4.503
chr	637999	638000	-4.5144
chr	638000	638009	-4.5258
chr	638009	638013	-4.503
chr	638013	638015	-4.4916
chr	638015	638016	-4.1154
chr	638016	638017	-0.1026
chr	638017	638018	-0.1254
chr	638018	638019	-0.2622
chr	638019	638020	-0.399
chr	638020	638021	-0.4332
chr	638021	638022	-0.6042
chr	638022	638023	-0.8778
chr	638023	638024	-1.083
chr	638024	638025	-1.1172
chr	638025	638026	-1.2198
chr	638026	638027	-1.2882
chr	638027	638029	-1.7328
chr	638029	638030	-1.7442
chr	638030	638038	-1.767
chr	638038	638039	-1.5618
chr	638039	638042	-1.5276
chr	638042	638043	-1.482
chr	638043	638044	-0.741
chr	638044	638045	-0.7182
chr	638045	638046	-0.4218
chr	638046	638047	-0.3876
chr	638047	638048	-0.0456
chr	638048	638050	-0.0114
chr	638063	638083	-0.0114
chr	638110	638111	-0.0342
chr	638111	638112	-0.0684
chr	638112	638123	-0.0798
chr	638123	638124	-0.114
chr	638124	638125	-0.1254
chr	638125	638132	-0.1368
chr	638132	638134	-0.057
chr	638134	638136	-0.0684
chr	638136	638137	-0.0798
chr	638137	638142	-0.1368
chr	638142	638144	-0.1596
chr	638144	638157	-0.114
chr	638157	638162	-0.0456
chr	638162	638164	-0.0342
chr	638164	638166	-0.0114
chr	638241	638242	-0.0228
chr	638242	638243	-0.0342
chr	638243	638244	-0.057
chr	638244	638245	-0.114
chr	638245	638252	-0.1368
chr	638252	638253	-0.8094
chr	638253	638254	-1.3566
chr	638254	638257	-1.4022
chr	638257	638264	-1.4136
chr	638264	638265	-1.368
chr	638265	638274	-1.2768
chr	638274	638276	-0.0456
chr	638276	638297	-0.1368
chr	638297	638298	-0.798
chr	638298	638300	-0.855
chr	638300	638301	-0.8664
chr	638301	638302	-1.1856
chr	638302	638303	-1.311
chr	638303	638304	-1.3794
chr	638304	638305	-1.539
chr	638305	638306	-1.5618
chr	638306	638307	-1.6416
chr	638307	638310	-1.9266
chr	638310	638311	-1.938
chr	638311	638313	-1.9494
chr	638313	638314	-2.0064
chr	638314	638315	-2.0748
chr	638315	638316	-2.109
chr	638316	638318	-2.1432
chr	638318	638319	-1.824
chr	638319	638320	-1.7898
chr	638320	638321	-1.8012
chr	638321	638323	-1.8126
chr	638323	638325	-1.7328
chr	638325	638327	-1.4592
chr	638327	638328	-1.4478
chr	638328	638329	-1.425
chr	638329	638333	-1.368
chr	638333	638334	-1.3566
chr	638334	638337	-1.1514
chr	638337	638338	-1.1058
chr	638338	638339	-1.0944
chr	638339	638340	-0.7182
chr	638340	638341	-0.0114
chr	638341	638342	-0.0228
chr	638342	638351	-0.0342
chr	638351	638352	-0.0456
chr	638352	638360	-0.057
chr	638360	638361	-0.0684
chr	638361	638367	-0.0456
chr	638367	638373	-0.0342
chr	638373	638384	-0.0114
chr	638385	638387	-0.0114
chr	638387	638401	-0.0228
chr	638401	638403	-0.0456
chr	638403	638406	-0.057
chr	638406	638410	-0.0456
chr	638410	638422	-0.057
chr	638422	638424	-0.0342
chr	638424	638427	-0.0228
chr	638427	638437	-0.0114
chr	638437	638442	-0.0228
chr	638442	638444	-0.0342
chr	638444	638446	-0.0684
chr	638446	638448	-0.1026
chr	638448	638451	-0.1254
chr	638451	638452	-0.171
chr	638452	638453	-0.1824
chr	638453	638454	-0.2052
chr	638454	638458	-0.2166
chr	638458	638462	-0.2394
chr	638462	638465	-0.2622
chr	638465	638467	-0.2508
chr	638467	638470	-0.2622
chr	638470	638475	-0.2166
chr	638475	638480	-0.1368
chr	638480	638487	-0.114
chr	638487	638490	-0.0456
chr	638490	638496	-0.0228
chr	638496	638500	-0.0114
chr	638512	638513	-0.0798
chr	638513	638514	-0.114
chr	638514	638515	-0.2622
chr	638515	638516	-0.285
chr	638516	638517	-0.2964
chr	638517	638518	-0.3078
chr	638518	638522	-0.3192
chr	638522	638533	-0.3306
chr	638533	638534	-0.342
chr	638534	638535	-0.2736
chr	638535	638536	-0.171
chr	638536	638538	-0.513
chr	638538	638542	-0.4902
chr	638542	638545	-0.4788
chr	638545	638555	-0.4902
chr	638555	638556	-0.4674
chr	638556	638558	-0.0114
chr	638558	638562	-0.0228
chr	638562	638571	-0.0114
chr	638571	638574	-0.0342
chr	638574	638575	-0.057
chr	638575	638577	-0.0684
chr	638577	638578	-0.0798
chr	638578	638579	-0.2394
chr	638579	638588	-0.2508
chr	638588	638591	-0.285
chr	638591	638593	-0.3078
chr	638593	638595	-0.342
chr	638595	638598	-0.3534
chr	638598	638600	-0.3306
chr	638600	638602	-0.1254
chr	638602	638613	-0.1368
chr	638613	638614	-0.1482
chr	638614	638615	-0.057
chr	638615	638616	-0.0684
chr	638616	638617	-0.1026
chr	638617	638621	-0.1368
chr	638621	638622	-0.1254
chr	638622	638623	-0.171
chr	638623	638626	-0.1824
chr	638626	638632	-0.1938
chr	638632	638633	-0.2166
chr	638633	638634	-0.228
chr	638634	638635	-0.2166
chr	638635	638636	-0.2508
chr	638636	638637	-0.1824
chr	638637	638640	-0.1938
chr	638640	638641	-0.2052
chr	638641	638643	-0.1824
chr	638643	638644	-0.1596
chr	638644	638649	-0.114
chr	638649	638653	-0.1368
chr	638653	638655	-0.1482
chr	638655	638656	-0.1026
chr	638656	638658	-0.0798
chr	638658	638668	-0.0456
chr	638668	638675	-0.0228
chr	638675	638685	-0.0114
chr	638691	638695	-0.0342
chr	638695	638696	-0.1026
chr	638696	638697	-0.285
chr	638697	638698	-1.1742
chr	638698	638699	-1.2654
chr	638699	638701	-1.311
chr	638701	638702	-1.368
chr	638702	638704	-1.3908
chr	638704	638712	-1.4022
chr	638712	638715	-1.3794
chr	638715	638717	-1.368
chr	638717	638718	-1.3452
chr	638718	638719	-0.6954
chr	638719	638722	-0.0342
chr	638722	638724	-0.0228
chr	638724	638726	-0.0114
chr	638756	638757	-0.0228
chr	638757	638758	-0.0342
chr	638758	638762	-0.0456
chr	638762	638768	-0.057
chr	638768	638769	-0.0798
chr	638769	638770	-0.1824
chr	638770	638773	-0.2508
chr	638773	638774	-0.2622
chr	638774	638778	-0.285
chr	638778	638788	-0.2508
chr	638788	638790	-0.2622
chr	638790	638791	-0.2394
chr	638791	638793	-0.3876
chr	638793	638794	-0.399
chr	638794	638795	-0.4674
chr	638795	638796	-5.5632
chr	638796	638797	-6.1902
chr	638797	638798	-7.1592
chr	638798	638799	-7.182
chr	638799	638800	-7.1934
chr	638800	638802	-7.2732
chr	638802	638805	-7.2846
chr	638805	638813	-7.3074
chr	638813	638815	-6.9426
chr	638815	638817	-7.125
chr	638817	638820	-0.2736
chr	638820	638821	-0.285
chr	638821	638823	-0.2736
chr	638823	638830	-0.2394
chr	638830	638836	-0.2508
chr	638836	638837	-0.2394
chr	638837	638849	-0.0114
chr	638862	638865	-0.0114
chr	638865	638885	-0.0342
chr	638918	638921	-0.0114
chr	638921	638922	-0.0228
chr	638922	638923	-0.0342
chr	638923	638924	-0.1482
chr	638924	638942	-0.1596
chr	638942	638943	-0.1482
chr	638943	638944	-0.1368
chr	638944	638946	-0.0114
chr	638946	638963	-0.0228
chr	638963	638965	-0.0114
chr	638968	638989	-0.0114
chr	638992	639013	-0.0228
chr	639015	639016	-0.0228
chr	639016	639017	-0.1026
chr	639017	639018	-0.2166
chr	639018	639019	-0.2394
chr	639019	639020	-0.2622
chr	639020	639023	-0.2736
chr	639023	639036	-0.285
chr	639036	639037	-0.2622
chr	639037	639038	-0.2166
chr	639038	639039	-0.1824
chr	639039	639040	-0.0342
chr	639040	639054	-0.0114
chr	639054	639056	-0.0456
chr	639056	639058	-0.0342
chr	639058	639065	-0.0456
chr	639065	639066	-0.0798
chr	639066	639072	-0.0912
chr	639072	639079	-0.0798
chr	639079	639082	-0.0912
chr	639082	639084	-0.1026
chr	639084	639086	-0.114
chr	639086	639100	-0.0684
chr	639100	639102	-0.0456
chr	639182	639185	-0.0114
chr	639185	639203	-0.0228
chr	639204	639207	-0.0114
chr	639207	639208	-0.0228
chr	639208	639209	-0.1824
chr	639209	639219	-0.1938
chr	639219	639229	-0.2052
chr	639229	639240	-0.0114
chr	639254	639276	-0.0114
chr	639352	639359	-0.0114
chr	639359	639361	-0.0228
chr	639361	639362	-0.0342
chr	639362	639371	-0.0456
chr	639371	639375	-0.057
chr	639375	639376	-0.0684
chr	639376	639378	-0.0798
chr	639378	639381	-0.0912
chr	639381	639382	-0.0798
chr	639382	639397	-0.057
chr	639409	639429	-0.0114
chr	639431	639451	-0.0456
chr	639451	639452	-0.0228
chr	639474	639478	-0.0114
chr	639478	639479	-0.057
chr	639479	639489	-0.0684
chr	639489	639499	-0.0798
chr	639499	639511	-0.0114
chr	639512	639518	-0.0114
chr	639518	639519	-0.342
chr	639519	639520	-0.3876
chr	639520	639530	-0.4218
chr	639530	639538	-0.4104
chr	639538	639540	-0.399
chr	639559	639560	-0.0114
chr	639560	639561	-0.0456
chr	639561	639562	-0.0684
chr	639562	639563	-0.1026
chr	639563	639564	-0.114
chr	639564	639585	-0.1254
chr	639622	639623	-0.0114
chr	639623	639625	-0.0456
chr	639625	639626	-0.057
chr	639626	639631	-0.0798
chr	639631	639632	-0.0912
chr	639632	639635	-0.1026
chr	639635	639638	-0.114
chr	639638	639639	-0.1482
chr	639639	639640	-0.2052
chr	639640	639641	-0.2508
chr	639641	639642	-0.2736
chr	639642	639644	-0.285
chr	639644	639651	-0.399
chr	639651	639652	-0.3192
chr	639652	639654	-0.3306
chr	639654	639660	-0.3192
chr	639660	639661	-0.3078
chr	639661	639662	-0.0456
chr	639662	639665	-0.2052
chr	639665	639669	-0.1938
chr	639669	639671	-0.1824
chr	639671	639672	-0.2622
chr	639672	639673	-0.3078
chr	639673	639676	-0.399
chr	639676	639682	-0.684
chr	639682	639683	-0.5814
chr	639683	639693	-0.513
chr	639693	639694	-0.4788
chr	639694	639698	-0.2964
chr	639698	639704	-0.0114
chr	639710	639729	-0.0114
chr	639768	639769	-0.0228
chr	639769	639770	-0.0456
chr	639770	639771	-0.3648
chr	639771	639772	-1.1514
chr	639772	639773	-1.2654
chr	639773	639774	-1.3224
chr	639774	639775	-1.3338
chr	639775	639780	-1.3452
chr	639780	639781	-1.3566
chr	639781	639786	-1.3908
chr	639786	639792	-1.4022
chr	639792	639793	-0.5358
chr	639793	639794	-0.114
chr	639794	639795	-0.0912
chr	639795	639799	-0.0684
chr	639799	639808	-0.057
chr	639808	639814	-0.0114
chr	639814	639816	-0.0798
chr	639816	639821	-0.1026
chr	639821	639823	-0.1254
chr	639823	639824	-0.1482
chr	639824	639825	-0.1596
chr	639825	639826	-0.3306
chr	639826	639827	-0.5586
chr	639827	639830	-0.5814
chr	639830	639831	-0.5928
chr	639831	639832	-0.6042
chr	639832	639835	-0.6156
chr	639835	639837	-0.6384
chr	639837	639841	-0.6612
chr	639841	639843	-0.5814
chr	639843	639846	-0.57
chr	639846	639847	-0.4788
chr	639847	639849	-0.3648
chr	639849	639850	-0.399
chr	639850	639851	-0.4104
chr	639851	639852	-0.3876
chr	639852	639855	-0.399
chr	639855	639868	-0.3762
chr	639868	639869	-0.0456
chr	639869	639870	-0.057
chr	639870	639872	-0.0456
chr	639872	639875	-0.0342
chr	639875	639888	-0.0114
chr	639924	639928	-0.0342
chr	639928	639929	-0.057
chr	639929	639931	-0.0798
chr	639931	639944	-0.0912
chr	639944	639945	-0.0798
chr	639945	639946	-0.057
chr	639946	639949	-0.0342
chr	639949	639951	-0.0114
chr	639958	639959	-0.057
chr	639959	639979	-0.0684
chr	639979	639980	-0.0228
chr	640018	640037	-0.0114
chr	640043	640044	-0.0228
chr	640044	640045	-0.0342
chr	640045	640051	-0.057
chr	640051	640054	-0.1368
chr	640054	640056	-0.171
chr	640056	640057	-0.1824
chr	640057	640058	-0.2052
chr	640058	640066	-0.2394
chr	640066	640072	-0.2052
chr	640072	640073	-0.1824
chr	640073	640078	-0.114
chr	640079	640090	-0.0114
chr	640090	640091	-0.0342
chr	640091	640092	-0.0456
chr	640092	640093	-0.0684
chr	640093	640094	-0.0912
chr	640094	640095	-0.114
chr	640095	640110	-0.1254
chr	640110	640111	-0.114
chr	640111	640113	-0.1026
chr	640113	640114	-0.0912
chr	640141	640162	-0.0114
chr	640162	640165	-0.2052
chr	640165	640183	-0.1938
chr	640216	640219	-0.0228
chr	640219	640222	-0.0342
chr	640222	640223	-0.0798
chr	640223	640224	-0.0912
chr	640224	640225	-0.1254
chr	640225	640226	-0.1368
chr	640226	640227	-0.1596
chr	640227	640243	-0.171
chr	640243	640244	-0.1026
chr	640244	640245	-0.0798
chr	640245	640246	-0.0456
chr	640257	640259	-0.0228
chr	640259	640261	-0.0456
chr	640261	640262	-0.057
chr	640262	640282	-0.1026
chr	640282	640284	-0.0912
chr	640284	640285	-0.0228
chr	640338	640381	-0.0114
chr	640410	640422	-0.0114
chr	640422	640430	-0.0228
chr	640430	640441	-0.0114
chr	640473	640477	-0.0114
chr	640477	640498	-0.0228
chr	640559	640563	-0.0114
chr	640563	640567	-0.0228
chr	640567	640568	-0.0342
chr	640568	640569	-0.1026
chr	640569	640586	-0.1254
chr	640586	640588	-0.0912
chr	640588	640589	-0.0456
chr	640607	640609	-0.0114
chr	640609	640610	-0.1026
chr	640610	640612	-0.114
chr	640612	640614	-0.1254
chr	640614	640625	-0.1368
chr	640625	640629	-0.1482
chr	640629	640634	-0.1596
chr	640634	640635	-0.171
chr	640635	640648	-0.057
chr	640648	640653	-0.0228
chr	640657	640662	-0.0114
chr	640662	640663	-0.0228
chr	640663	640665	-0.0342
chr	640665	640680	-0.0456
chr	640680	640681	-0.057
chr	640681	640684	-0.0456
chr	640684	640685	-0.0342
chr	640685	640687	-0.057
chr	640687	640688	-0.0684
chr	640688	640689	-0.057
chr	640689	640702	-0.0456
chr	640702	640711	-0.0114
chr	640730	640747	-0.0114
chr	640761	640782	-0.1254
chr	640782	640783	-0.0456
chr	640794	640797	-0.0114
chr	640797	640798	-0.0228
chr	640798	640802	-0.0342
chr	640802	640818	-0.0456
chr	640819	640840	-0.0114
chr	640852	640857	-0.0114
chr	640857	640874	-0.0228
chr	640874	640877	-0.0114
chr	640915	640928	-0.0228
chr	640928	640929	-0.0342
chr	640929	640930	-0.114
chr	640930	640931	-0.1596
chr	640931	640936	-0.1824
chr	640936	640939	-0.1596
chr	640939	640940	-0.171
chr	640940	640941	-0.1938
chr	640941	640948	-0.2052
chr	640948	640950	-0.2166
chr	640950	640954	-0.0684
chr	640954	640955	-0.1596
chr	640955	640956	-0.1824
chr	640956	640960	-0.1938
chr	640960	640962	-0.1824
chr	640962	640964	-0.1938
chr	640964	640965	-0.171
chr	640965	640973	-0.1596
chr	640973	640974	-0.1482
chr	640974	640975	-0.1368
chr	640975	640981	-0.0228
chr	640981	640982	-0.0114
chr	640984	640987	-0.0114
chr	640987	640989	-0.0228
chr	640989	640990	-0.057
chr	640990	640991	-0.0912
chr	640991	640993	-0.1254
chr	640993	640994	-0.1368
chr	640994	640995	-0.1596
chr	640995	640997	-0.1824
chr	640997	640999	-0.1938
chr	640999	641001	-0.2052
chr	641001	641002	-0.2166
chr	641002	641011	-0.228
chr	641011	641016	-0.0684
chr	641016	641023	-0.0798
chr	641023	641027	-0.0342
chr	641027	641029	-0.0456
chr	641029	641037	-0.0342
chr	641037	641038	-0.0456
chr	641038	641058	-0.0228
chr	641087	641088	-0.057
chr	641088	641090	-0.114
chr	641090	641091	-0.1254
chr	641091	641092	-0.1368
chr	641092	641093	-0.1482
chr	641093	641108	-0.1596
chr	641108	641109	-0.114
chr	641109	641120	-0.0456
chr	641120	641125	-0.0228
chr	641125	641126	-0.0114
chr	641225	641226	-0.0228
chr	641226	641229	-0.1026
chr	641229	641246	-0.114
chr	641246	641247	-0.0798
chr	641247	641251	-0.0114
chr	641362	641363	-0.0114
chr	641363	641366	-0.0228
chr	641366	641387	-0.0456
chr	641401	641406	-0.0114
chr	641406	641407	-0.0228
chr	641407	641417	-0.0456
chr	641417	641425	-0.0684
chr	641425	641429	-0.0456
chr	641429	641438	-0.0228
chr	641570	641591	-0.0114
chr	641608	641629	-0.0114
chr	641630	641633	-0.0114
chr	641633	641634	-0.0228
chr	641634	641635	-0.0456
chr	641635	641636	-0.0684
chr	641636	641656	-0.0912
chr	641656	641658	-0.0228
chr	641659	641660	-0.0114
chr	641660	641661	-0.0456
chr	641661	641662	-0.057
chr	641662	641663	-0.0798
chr	641663	641664	-0.0912
chr	641664	641670	-0.1026
chr	641670	641686	-0.114
chr	641686	641687	-0.0342
chr	641687	641688	-0.0228
chr	641688	641691	-0.0114
chr	641691	641692	-0.0228
chr	641692	641697	-0.0114
chr	641697	641698	-0.0342
chr	641698	641699	-0.0456
chr	641699	641701	-0.0684
chr	641701	641703	-0.0798
chr	641703	641716	-0.0912
chr	641716	641717	-0.114
chr	641717	641718	-0.1368
chr	641718	641719	-0.2394
chr	641719	641720	-0.2736
chr	641720	641721	-0.285
chr	641721	641722	-0.2736
chr	641722	641732	-0.285
chr	641732	641737	-0.3192
chr	641737	641738	-0.3306
chr	641738	641740	-0.171
chr	641740	641744	-0.1254
chr	641744	641746	-0.1368
chr	641746	641748	-0.1482
chr	641748	641749	-0.342
chr	641749	641750	-0.3648
chr	641750	641751	-0.3876
chr	641751	641759	-0.4104
chr	641759	641760	-0.3876
chr	641760	641765	-0.3192
chr	641765	641769	-0.3078
chr	641769	641770	-0.1938
chr	641770	641771	-0.0684
chr	641771	641772	-0.0456
chr	641821	641822	-0.0114
chr	641822	641823	-0.0228
chr	641823	641824	-0.0456
chr	641824	641825	-0.1596
chr	641825	641826	-0.2052
chr	641826	641827	-0.4332
chr	641827	641828	-0.513
chr	641828	641831	-0.5244
chr	641831	641845	-0.5358
chr	641845	641846	-0.4446
chr	641846	641847	-0.4332
chr	641847	641848	-0.399
chr	641848	641849	-0.0342
chr	641849	641853	-0.0114
chr	641881	641882	-0.0114
chr	641882	641883	-0.0798
chr	641883	641884	-0.114
chr	641884	641885	-0.1596
chr	641885	641888	-0.171
chr	641888	641889	-0.1824
chr	641889	641890	-0.456
chr	641890	641891	-0.4674
chr	641891	641892	-0.4788
chr	641892	641895	-0.4902
chr	641895	641904	-0.5016
chr	641904	641905	-0.342
chr	641905	641910	-0.3306
chr	641910	641911	-0.3078
chr	641911	641912	-0.2508
chr	641912	641914	-0.3306
chr	641914	641916	-0.3534
chr	641916	641917	-0.3648
chr	641917	641919	-0.3762
chr	641919	641920	-0.399
chr	641920	641924	-0.4446
chr	641924	641925	-0.456
chr	641925	641926	-0.5016
chr	641926	641929	-0.9462
chr	641929	641930	-0.9576
chr	641930	641932	-0.969
chr	641932	641933	-0.9006
chr	641933	641934	-0.6612
chr	641934	641935	-0.6498
chr	641935	641937	-0.627
chr	641937	641940	-0.6156
chr	641940	641942	-0.5586
chr	641942	641945	-0.5358
chr	641945	641946	-0.5244
chr	641946	641947	-0.5016
chr	641947	641948	-0.456
chr	641948	641949	-0.3648
chr	641949	641950	-0.3534
chr	641950	641951	-0.1938
chr	641951	641952	-0.171
chr	641952	641953	-0.1596
chr	641953	641954	-0.1026
chr	641954	641955	-0.0342
chr	641955	641961	-0.0228
chr	641961	641964	-0.0456
chr	641964	641965	-0.057
chr	641965	641981	-0.0912
chr	641981	641982	-0.0798
chr	641982	641983	-0.2394
chr	641983	641984	-0.285
chr	641984	641986	-0.399
chr	641986	641988	-0.342
chr	641988	641996	-0.3876
chr	641996	641997	-0.4104
chr	641997	641998	-0.5814
chr	641998	641999	-0.6156
chr	641999	642002	-0.6498
chr	642002	642003	-0.4104
chr	642003	642011	-0.3306
chr	642011	642017	-0.285
chr	642017	642019	-0.2622
chr	642023	642024	-0.0114
chr	642024	642025	-0.0228
chr	642025	642026	-0.0342
chr	642026	642027	-0.057
chr	642027	642033	-0.0684
chr	642033	642047	-0.0798
chr	642047	642049	-0.0342
chr	642049	642056	-0.0114
chr	642067	642068	-0.0456
chr	642068	642069	-0.171
chr	642069	642070	-0.3534
chr	642070	642071	-0.5358
chr	642071	642072	-0.9462
chr	642072	642073	-2.2572
chr	642073	642075	-2.337
chr	642075	642092	-2.394
chr	642092	642098	-0.0456
chr	642098	642105	-0.0114
chr	642105	642106	-0.057
chr	642106	642107	-0.1026
chr	642107	642110	-0.114
chr	642110	642111	-0.6156
chr	642111	642112	-0.6384
chr	642112	642113	-0.7296
chr	642113	642114	-0.741
chr	642114	642120	-0.7296
chr	642120	642127	-0.741
chr	642127	642130	-0.7524
chr	642130	642131	-0.7296
chr	642131	642142	-0.0342
chr	642142	642143	-0.0228
chr	642143	642149	-0.0456
chr	642149	642150	-0.1026
chr	642150	642156	-0.114
chr	642156	642158	-0.1368
chr	642158	642161	-0.1824
chr	642161	642170	-0.2052
chr	642170	642171	-0.1026
chr	642171	642172	-0.1368
chr	642172	642173	-0.1596
chr	642173	642177	-0.171
chr	642177	642178	-0.1482
chr	642178	642183	-0.1026
chr	642183	642184	-0.6612
chr	642184	642185	-0.7182
chr	642185	642186	-0.8094
chr	642186	642188	-0.8208
chr	642188	642190	-0.8436
chr	642190	642193	-0.8208
chr	642193	642195	-0.7866
chr	642195	642196	-0.9006
chr	642196	642197	-0.9348
chr	642197	642198	-1.824
chr	642198	642201	-1.9038
chr	642201	642202	-2.2344
chr	642202	642205	-2.2686
chr	642205	642207	-1.5846
chr	642207	642209	-1.5276
chr	642209	642213	-1.539
chr	642213	642214	-1.5846
chr	642214	642215	-1.6302
chr	642215	642216	-1.6644
chr	642216	642217	-1.6758
chr	642217	642218	-1.7214
chr	642218	642219	-2.793
chr	642219	642220	-6.5664
chr	642220	642221	-7.4328
chr	642221	642222	-7.9002
chr	642222	642223	-8.0028
chr	642223	642226	-8.1054
chr	642226	642227	-8.1396
chr	642227	642229	-8.1624
chr	642229	642232	-8.1738
chr	642232	642238	-8.1624
chr	642238	642239	-8.151
chr	642239	642240	-3.477
chr	642240	642241	-0.5928
chr	642241	642245	-0.0912
chr	642245	642248	-0.0798
chr	642248	642250	-0.0114
chr	642292	642293	-0.0456
chr	642293	642294	-0.0684
chr	642294	642296	-0.0798
chr	642296	642297	-0.1596
chr	642297	642298	-0.2508
chr	642298	642299	-0.3078
chr	642299	642301	-0.4446
chr	642301	642305	-0.513
chr	642305	642310	-0.5244
chr	642310	642317	-0.5358
chr	642317	642320	-0.3306
chr	642320	642326	-0.0456
chr	642326	642331	-0.0114
chr	642397	642401	-0.0114
chr	642401	642402	-0.0342
chr	642402	642403	-0.1254
chr	642403	642416	-0.1482
chr	642416	642418	-0.1368
chr	642418	642422	-0.1254
chr	642422	642423	-0.0114
chr	642476	642477	-0.0114
chr	642477	642480	-0.1596
chr	642480	642481	-0.171
chr	642481	642486	-0.1824
chr	642486	642488	-0.2166
chr	642488	642489	-0.228
chr	642489	642491	-0.2394
chr	642491	642492	-0.2964
chr	642492	642494	-0.3078
chr	642494	642498	-0.3192
chr	642498	642504	-0.1368
chr	642504	642511	-0.1026
chr	642511	642518	-0.0114
chr	642518	642519	-0.0228
chr	642519	642520	-0.057
chr	642520	642522	-0.285
chr	642522	642523	-0.3306
chr	642523	642526	-0.342
chr	642526	642528	-0.3648
chr	642528	642535	-0.3762
chr	642535	642540	-0.3648
chr	642540	642541	-0.3534
chr	642541	642542	-0.171
chr	642542	642544	-0.0798
chr	642544	642546	-0.0684
chr	642546	642552	-0.0342
chr	642552	642553	-0.0228
chr	642553	642565	-0.0114
chr	642682	642709	-0.0114
chr	642731	642732	-0.1938
chr	642732	642734	-0.4446
chr	642734	642735	-0.5358
chr	642735	642753	-0.5586
chr	642753	642754	-0.2622
chr	642754	642761	-0.0114
chr	642783	642784	-0.684
chr	642784	642785	-0.9006
chr	642785	642788	-0.912
chr	642788	642803	-0.9234
chr	642803	642805	-0.9348
chr	642805	642806	-0.0456
chr	642806	642833	-0.0114
chr	642839	642844	-0.0114
chr	642844	642845	-0.0342
chr	642845	642860	-0.057
chr	642860	642865	-0.0456
chr	642865	642866	-0.0342
chr	642866	642867	-0.0228
chr	642867	642868	-0.0342
chr	642868	642869	-0.0456
chr	642869	642870	-0.0684
chr	642870	642872	-0.0456
chr	642872	642873	-0.0684
chr	642873	642890	-0.114
chr	642890	642892	-0.0798
chr	642892	642894	-0.114
chr	642894	642895	-0.1482
chr	642895	642900	-0.1938
chr	642900	642916	-0.171
chr	642916	642920	-0.0684
chr	642920	642921	-0.0456
chr	642970	642973	-0.0228
chr	642973	642974	-0.0342
chr	642974	642975	-0.0456
chr	642975	642996	-0.0684
chr	643045	643058	-0.0114
chr	643058	643061	-0.0228
chr	643061	643062	-0.4788
chr	643062	643063	-0.57
chr	643063	643064	-0.798
chr	643064	643065	-0.969
chr	643065	643066	-1.1286
chr	643066	643067	-1.14
chr	643067	643076	-1.1514
chr	643076	643082	-1.1628
chr	643082	643083	-1.1514
chr	643083	643084	-0.3648
chr	643084	643085	-0.1026
chr	643085	643086	-0.0912
chr	643086	643088	-0.0798
chr	643088	643089	-0.1824
chr	643089	643093	-0.2166
chr	643093	643105	-0.228
chr	643105	643110	-0.2052
chr	643110	643112	-0.0114
chr	643112	643113	-0.0228
chr	643113	643114	-0.0342
chr	643114	643115	-0.057
chr	643115	643116	-0.0912
chr	643116	643117	-0.1026
chr	643117	643118	-0.342
chr	643118	643119	-6.6348
chr	643119	643123	-6.6918
chr	643123	643124	-6.7146
chr	643124	643125	-6.7032
chr	643125	643131	-6.7146
chr	643131	643136	-6.726
chr	643136	643137	-6.7146
chr	643137	643138	-6.7032
chr	643138	643139	-6.6804
chr	643139	643140	-6.669
chr	643140	643142	-0.0684
chr	643142	643144	-0.057
chr	643144	643145	-0.0684
chr	643145	643146	-0.1026
chr	643146	643147	-0.1824
chr	643147	643148	-0.2052
chr	643148	643149	-0.228
chr	643149	643162	-0.2394
chr	643162	643166	-0.2052
chr	643166	643167	-0.171
chr	643167	643168	-0.114
chr	643168	643181	-0.0228
chr	643199	643200	-0.0114
chr	643200	643201	-0.057
chr	643201	643202	-0.0798
chr	643202	643203	-0.1254
chr	643203	643204	-0.342
chr	643204	643205	-0.4218
chr	643205	643207	-0.4446
chr	643207	643217	-0.4674
chr	643217	643221	-0.4788
chr	643221	643222	-0.4332
chr	643222	643223	-0.4218
chr	643223	643224	-0.2736
chr	643224	643225	-0.2394
chr	643225	643227	-0.057
chr	643227	643228	-0.0456
chr	643228	643234	-0.0342
chr	643234	643235	-0.0456
chr	643235	643238	-0.0228
chr	643238	643239	-0.0684
chr	643239	643241	-0.1824
chr	643241	643245	-0.171
chr	643245	643246	-0.1938
chr	643246	643250	-0.2394
chr	643250	643252	-0.2622
chr	643252	643253	-0.4446
chr	643253	643254	-0.5358
chr	643254	643256	-0.8664
chr	643256	643259	-0.9348
chr	643259	643261	-0.9234
chr	643261	643262	-0.912
chr	643262	643263	-0.9348
chr	643263	643264	-0.9234
chr	643264	643266	-0.912
chr	643266	643267	-0.8094
chr	643267	643269	-0.7752
chr	643269	643274	-0.7638
chr	643274	643275	-0.6726
chr	643275	643276	-0.4788
chr	643276	643277	-0.4104
chr	643277	643279	-0.1254
chr	643279	643281	-0.114
chr	643281	643284	-0.1026
chr	643284	643285	-0.0912
chr	643285	643287	-0.0456
chr	643287	643288	-0.057
chr	643288	643289	-0.0456
chr	643289	643313	-0.057
chr	643320	643339	-0.0114
chr	643339	643340	-0.0228
chr	643340	643342	-0.0342
chr	643342	643359	-0.0228
chr	643359	643369	-0.0114
chr	643441	643455	-0.0114
chr	643455	643456	-0.0342
chr	643456	643463	-0.0456
chr	643463	643471	-0.0684
chr	643471	643476	-0.0798
chr	643476	643483	-0.057
chr	643483	643485	-0.0456
chr	643485	643486	-0.0342
chr	643486	643495	-0.0228
chr	643495	643496	-0.0342
chr	643496	643497	-0.057
chr	643497	643498	-0.0798
chr	643498	643499	-0.1368
chr	643499	643501	-0.2622
chr	643501	643502	-0.3534
chr	643502	643503	-0.3876
chr	643503	643504	-0.4218
chr	643504	643505	-0.5016
chr	643505	643506	-0.513
chr	643506	643507	-0.5244
chr	643507	643509	-0.5472
chr	643509	643514	-0.5586
chr	643514	643517	-0.5472
chr	643517	643519	-0.5358
chr	643519	643520	-0.5016
chr	643520	643523	-0.3192
chr	643523	643524	-0.1596
chr	643524	643526	-0.0798
chr	643526	643527	-0.057
chr	643527	643531	-0.0456
chr	643531	643535	-0.0342
chr	643535	643539	-0.0456
chr	643539	643545	-0.0342
chr	643545	643550	-0.0228
chr	643550	643551	-0.0342
chr	643551	643552	-0.0456
chr	643552	643553	-0.057
chr	643553	643554	-0.1824
chr	643554	643555	-0.1938
chr	643555	643556	-0.2508
chr	643556	643557	-0.2736
chr	643557	643559	-0.2622
chr	643559	643562	-0.2964
chr	643562	643565	-0.3078
chr	643565	643573	-0.2964
chr	643573	643574	-0.2508
chr	643574	643575	-0.114
chr	643575	643578	-0.1026
chr	643578	643579	-0.0912
chr	643579	643580	-0.0342
chr	643580	643583	-0.0114
chr	643607	643608	-0.0114
chr	643608	643610	-0.057
chr	643610	643612	-0.0684
chr	643612	643617	-0.114
chr	643617	643619	-0.1254
chr	643619	643621	-0.1368
chr	643621	643622	-0.1596
chr	643622	643623	-0.2508
chr	643623	643624	-0.3762
chr	643624	643625	-0.513
chr	643625	643626	-1.0146
chr	643626	643627	-1.083
chr	643627	643628	-1.14
chr	643628	643629	-1.1514
chr	643629	643630	-1.1172
chr	643630	643631	-1.1286
chr	643631	643633	-1.14
chr	643633	643638	-1.1172
chr	643638	643640	-1.1058
chr	643640	643645	-1.0944
chr	643645	643646	-0.399
chr	643646	643647	-0.0912
chr	643647	643649	-0.057
chr	643649	643651	-0.0342
chr	643695	643700	-0.0228
chr	643700	643701	-0.0456
chr	643701	643702	-0.057
chr	643702	643703	-0.2052
chr	643703	643722	-0.2508
chr	643722	643723	-0.1596
chr	643723	643724	-0.1482
chr	643738	643742	-0.0114
chr	643742	643744	-0.0228
chr	643744	643745	-0.0342
chr	643745	643748	-0.057
chr	643748	643749	-0.2736
chr	643749	643750	-0.3306
chr	643750	643752	-0.342
chr	643752	643754	-0.3534
chr	643754	643762	-0.3648
chr	643762	643764	-0.3534
chr	643764	643765	-0.342
chr	643765	643767	-0.3534
chr	643767	643768	-0.3762
chr	643768	643769	-0.456
chr	643769	643770	-0.4446
chr	643770	643771	-0.3306
chr	643771	643772	-2.4852
chr	643772	643773	-2.4966
chr	643773	643774	-2.5422
chr	643774	643776	-2.7132
chr	643776	643778	-2.7018
chr	643778	643782	-2.7246
chr	643782	643783	-2.736
chr	643783	643784	-2.8044
chr	643784	643785	-2.8158
chr	643785	643786	-3.021
chr	643786	643791	-3.0438
chr	643791	643792	-3.0324
chr	643792	643793	-0.4674
chr	643793	643794	-0.399
chr	643794	643795	-0.3876
chr	643795	643798	-0.3762
chr	643798	643801	-0.3876
chr	643801	643804	-0.4104
chr	643804	643806	-0.3078
chr	643806	643807	-0.0456
chr	643807	643819	-0.0342
chr	643819	643823	-0.0228
chr	643823	643824	-0.456
chr	643824	643825	-0.5928
chr	643825	643838	-0.6384
chr	643838	643843	-0.6498
chr	643843	643844	-0.3762
chr	643844	643845	-0.342
chr	643845	643846	-0.0228
chr	643846	643848	-0.0114
chr	643848	643851	-0.0228
chr	643851	643852	-0.0456
chr	643852	643854	-0.057
chr	643854	643860	-0.0684
chr	643860	643866	-0.057
chr	643866	643869	-0.0456
chr	643869	643871	-0.0684
chr	643871	643872	-0.1026
chr	643872	643873	-0.1368
chr	643873	643874	-0.3762
chr	643874	643875	-0.4218
chr	643875	643879	-0.4788
chr	643879	643887	-0.4902
chr	643887	643889	-0.5016
chr	643889	643890	-0.4902
chr	643890	643891	-0.456
chr	643891	643892	-0.4332
chr	643892	643894	-0.4446
chr	643894	643895	-0.3534
chr	643895	643896	-0.1026
chr	643896	643898	-0.1254
chr	643898	643899	-0.1026
chr	643899	643900	-0.8436
chr	643900	643901	-1.9266
chr	643901	643902	-2.5422
chr	643902	643903	-2.6676
chr	643903	643904	-2.7588
chr	643904	643910	-2.793
chr	643910	643911	-2.8158
chr	643911	643917	-2.85
chr	643917	643920	-2.8614
chr	643920	643921	-2.85
chr	643921	643922	-10.0206
chr	643922	643923	-15.4698
chr	643923	643924	-15.8916
chr	643924	643925	-18.183
chr	643925	643927	-18.354
chr	643927	643933	-18.3312
chr	643933	643936	-18.3996
chr	643936	643937	-18.4224
chr	643937	643938	-18.4908
chr	643938	643939	-18.5478
chr	643939	643940	-18.639
chr	643940	643941	-18.8442
chr	643941	643942	-18.9012
chr	643942	643943	-18.639
chr	643943	643944	-5.5746
chr	643944	643945	-7.2162
chr	643945	643946	-8.8236
chr	643946	643947	-8.9718
chr	643947	643948	-9.0174
chr	643948	643949	-9.1542
chr	643949	643950	-9.4962
chr	643950	643951	-9.5418
chr	643951	643954	-9.5646
chr	643954	643955	-9.5532
chr	643955	643956	-9.5418
chr	643956	643962	-9.633
chr	643962	643963	-9.6216
chr	643963	643964	-9.633
chr	643964	643965	-6.1446
chr	643965	643966	-1.026
chr	643966	643967	-0.8664
chr	643967	643968	-0.9234
chr	643968	643969	-0.8892
chr	643969	643970	-0.9234
chr	643970	643971	-1.1514
chr	643971	643972	-1.5732
chr	643972	643973	-2.7246
chr	643973	643974	-2.9868
chr	643974	643976	-2.9982
chr	643976	643977	-3.078
chr	643977	643979	-3.1236
chr	643979	643980	-3.135
chr	643980	643981	-3.1692
chr	643981	643982	-3.306
chr	643982	643983	-3.42
chr	643983	643986	-3.4428
chr	643986	643987	-3.4542
chr	643987	643988	-3.4314
chr	643988	643989	-3.3174
chr	643989	643990	-3.2034
chr	643990	643992	-2.4852
chr	643992	643993	-2.4738
chr	643993	643994	-1.425
chr	643994	643996	-0.5244
chr	643996	644000	-0.4446
chr	644000	644003	-0.3648
chr	644003	644015	-0.0114
chr	644016	644017	-0.0114
chr	644017	644024	-0.0342
chr	644024	644025	-0.057
chr	644025	644028	-0.0684
chr	644028	644038	-0.0912
chr	644038	644043	-0.0684
chr	644043	644045	-0.0342
chr	644045	644050	-0.0228
chr	644069	644091	-0.0114
chr	644091	644092	-0.2736
chr	644092	644093	-0.2964
chr	644093	644094	-0.3078
chr	644094	644095	-0.3192
chr	644095	644096	-0.4902
chr	644096	644097	-1.0374
chr	644097	644099	-1.1514
chr	644099	644100	-1.254
chr	644100	644101	-1.9494
chr	644101	644102	-2.0634
chr	644102	644103	-2.109
chr	644103	644104	-2.1318
chr	644104	644112	-2.1546
chr	644112	644114	-1.8696
chr	644114	644118	-1.8354
chr	644118	644119	-1.026
chr	644119	644120	-1.0146
chr	644120	644122	-0.9576
chr	644122	644123	-0.1824
chr	644123	644127	-0.0228
chr	644127	644128	-0.0114
chr	644154	644157	-0.0114
chr	644157	644158	-0.0228
chr	644158	644163	-0.0456
chr	644163	644164	-0.057
chr	644164	644169	-0.0684
chr	644169	644172	-0.1026
chr	644172	644174	-0.114
chr	644174	644176	-0.0912
chr	644176	644189	-0.114
chr	644189	644190	-0.0456
chr	644190	644192	-0.2052
chr	644192	644193	-0.6156
chr	644193	644194	-0.627
chr	644194	644196	-0.6498
chr	644196	644197	-0.6384
chr	644197	644209	-0.6498
chr	644209	644211	-0.6384
chr	644211	644213	-0.0798
chr	644213	644218	-0.0228
chr	644218	644219	-0.0114
chr	644222	644223	-0.0228
chr	644223	644224	-0.1368
chr	644224	644225	-0.1482
chr	644225	644227	-0.228
chr	644227	644229	-0.2394
chr	644229	644243	-0.2508
chr	644243	644244	-0.228
chr	644244	644245	-0.2166
chr	644245	644257	-0.057
chr	644274	644294	-0.0114
chr	644298	644299	-0.0114
chr	644299	644319	-0.0228
chr	644319	644320	-0.0114
chr	644333	644350	-0.0114
chr	644350	644355	-0.0342
chr	644355	644357	-0.0456
chr	644357	644359	-0.0342
chr	644359	644360	-0.0456
chr	644360	644372	-0.0684
chr	644372	644385	-0.0342
chr	644401	644403	-0.0342
chr	644403	644408	-0.0456
chr	644408	644425	-0.057
chr	644425	644427	-0.0342
chr	644427	644428	-0.0228
chr	644454	644455	-0.0114
chr	644455	644456	-0.0228
chr	644456	644457	-0.0342
chr	644457	644458	-0.0684
chr	644458	644459	-0.1824
chr	644459	644460	-0.2964
chr	644460	644461	-0.3192
chr	644461	644464	-0.3306
chr	644464	644469	-0.3534
chr	644469	644475	-0.3648
chr	644475	644477	-0.3762
chr	644477	644478	-0.3648
chr	644478	644479	-0.3534
chr	644479	644480	-0.1254
chr	644480	644483	-0.2166
chr	644483	644484	-0.1938
chr	644484	644486	-0.1824
chr	644486	644500	-0.171
chr	644500	644503	-0.0228
chr	644503	644506	-0.0456
chr	644506	644507	-0.1026
chr	644507	644508	-0.3534
chr	644508	644529	-0.4104
chr	644533	644554	-0.0114
chr	644575	644576	-0.0228
chr	644576	644590	-0.0456
chr	644590	644592	-0.057
chr	644592	644593	-0.0684
chr	644593	644596	-0.0798
chr	644596	644597	-0.0912
chr	644597	644609	-0.0456
chr	644609	644611	-0.0342
chr	644611	644614	-0.0228
chr	644614	644621	-0.0114
chr	644622	644644	-0.0114
chr	644687	644689	-0.0114
chr	644689	644691	-0.0228
chr	644691	644695	-0.0342
chr	644695	644697	-0.0456
chr	644697	644698	-0.057
chr	644698	644699	-0.0798
chr	644699	644700	-0.0912
chr	644700	644709	-0.1026
chr	644709	644719	-0.0912
chr	644730	644753	-0.0114
chr	644932	644943	-0.0114
chr	644943	644944	-0.0228
chr	644944	644945	-0.0342
chr	644945	644951	-0.1368
chr	644951	644965	-0.171
chr	644965	644966	-0.1368
chr	644966	644967	-0.057
chr	644967	644972	-0.0342
chr	645034	645038	-0.0228
chr	645038	645056	-0.0342
chr	645056	645060	-0.0114
chr	645158	645159	-0.0114
chr	645159	645160	-0.0228
chr	645160	645179	-0.0342
chr	645377	645379	-0.0114
chr	645379	645380	-0.0228
chr	645380	645381	-0.0342
chr	645381	645382	-0.057
chr	645382	645383	-0.1026
chr	645383	645384	-0.2622
chr	645384	645385	-0.5016
chr	645385	645399	-0.5358
chr	645399	645403	-0.5244
chr	645403	645405	-0.4674
chr	645405	645410	-0.0114
chr	645415	645420	-0.0228
chr	645420	645435	-0.0342
chr	645435	645440	-0.0228
chr	645440	645443	-0.0114
chr	645477	645479	-0.0114
chr	645479	645482	-0.0228
chr	645482	645483	-0.4332
chr	645483	645485	-0.456
chr	645485	645486	-0.5016
chr	645486	645499	-0.513
chr	645499	645503	-0.5244
chr	645503	645504	-0.5586
chr	645504	645505	-0.3762
chr	645505	645507	-0.7068
chr	645507	645508	-0.7182
chr	645508	645509	-0.7296
chr	645509	645519	-0.741
chr	645519	645520	-0.7296
chr	645520	645524	-0.741
chr	645524	645525	-0.6384
chr	645525	645526	-0.627
chr	645569	645590	-0.0228
chr	645717	645719	-0.0228
chr	645719	645738	-0.0456
chr	645738	645740	-0.0228
chr	645888	645910	-0.0228
chr	645948	645951	-0.0228
chr	645951	645971	-0.0342
chr	646031	646032	-0.0114
chr	646032	646034	-0.0912
chr	646034	646054	-0.1026
chr	646106	646108	-0.0114
chr	646108	646114	-0.0228
chr	646114	646133	-0.0342
chr	646133	646135	-0.0456
chr	646135	646154	-0.0114
chr	646169	646191	-0.0114
chr	646191	646212	-0.057
chr	646212	646213	-0.0228
chr	646224	646246	-0.0114
chr	646404	646426	-0.0114
chr	646518	646537	-0.0342
chr	646537	646540	-0.0456
chr	646540	646555	-0.0228
chr	646555	646557	-0.0114
chr	646578	646582	-0.0114
chr	646582	646599	-0.0228
chr	646600	646621	-0.0114
chr	646738	646759	-0.0114
chr	646792	646807	-0.0114
chr	646824	646845	-0.0114
chr	646890	646893	-0.0114
chr	646893	646895	-0.0228
chr	646895	646911	-0.0342
chr	646911	646916	-0.0228
chr	646951	646972	-0.0114
chr	646974	646982	-0.0114
chr	646982	646995	-0.0342
chr	646995	646998	-0.0228
chr	646998	647001	-0.0342
chr	647001	647020	-0.0114
chr	647105	647132	-0.0114
chr	647222	647244	-0.0114
chr	647638	647655	-0.0114
chr	647770	647792	-0.0114
chr	647875	647900	-0.0114
chr	648005	648027	-0.0114
chr	648147	648164	-0.0114
chr	648336	648337	-0.0228
chr	648337	648343	-0.0456
chr	648343	648357	-0.057
chr	648357	648358	-0.0342
chr	648358	648360	-0.0114
chr	648437	648459	-0.0114
chr	648966	648986	-0.0114
chr	649148	649149	-0.0114
chr	649149	649171	-0.0342
chr	649219	649237	-0.0114
chr	649268	649269	-0.0342
chr	649269	649290	-0.0456
chr	649317	649336	-0.0114
chr	649466	649488	-0.0114
chr	649537	649559	-0.0228
chr	649595	649598	-0.0228
chr	649598	649615	-0.0342
chr	649615	649616	-0.0228
chr	649632	649653	-0.0228
chr	649714	649735	-0.0228
chr	649735	649736	-0.0114
chr	649924	649925	-0.0228
chr	649925	649927	-0.0342
chr	649927	649945	-0.0456
chr	649945	649947	-0.0114
chr	650036	650037	-0.0114
chr	650037	650038	-0.0912
chr	650038	650057	-0.1026
chr	650104	650124	-0.0114
chr	650171	650198	-0.0114
chr	650442	650461	-0.0114
chr	650851	650852	-0.0228
chr	650852	650873	-0.0342
chr	650914	650936	-0.0114
chr	651750	651751	-0.0114
chr	651751	651752	-0.0342
chr	651752	651769	-0.0456
chr	651769	651770	-0.0342
chr	651818	651840	-0.0114
chr	651878	651892	-0.0114
chr	651892	651899	-0.0228
chr	651899	651911	-0.0114
chr	651926	651935	-0.0342
chr	651935	651937	-0.057
chr	651937	651947	-0.0912
chr	651947	651948	-0.0684
chr	651948	651957	-0.057
chr	651971	651972	-0.0228
chr	651972	651973	-0.3648
chr	651973	651974	-0.456
chr	651974	651975	-0.7068
chr	651975	651977	-0.7296
chr	651977	651990	-0.741
chr	651990	651991	-0.7296
chr	651991	651992	-0.7182
chr	651992	651993	-0.6954
chr	651993	651994	-0.5814
chr	651994	651995	-0.0456
chr	651995	651998	-0.0228
chr	651998	652000	-0.0456
chr	652000	652015	-0.0342
chr	652015	652016	-0.0456
chr	652016	652017	-0.0342
chr	652017	652035	-0.0114
chr	652035	652036	-0.0228
chr	652036	652037	-0.0114
chr	652037	652038	-0.0228
chr	652038	652043	-0.0342
chr	652043	652046	-0.0456
chr	652046	652047	-0.057
chr	652047	652048	-0.0684
chr	652048	652049	-0.1026
chr	652049	652050	-1.5504
chr	652050	652051	-1.8696
chr	652051	652053	-2.6562
chr	652053	652061	-2.736
chr	652061	652068	-2.7246
chr	652068	652069	-2.7132
chr	652069	652070	-2.7018
chr	652070	652071	-0.3192
chr	652071	652072	-0.057
chr	652072	652074	-0.114
chr	652074	652077	-0.1368
chr	652077	652085	-0.1482
chr	652085	652091	-0.1596
chr	652091	652092	-0.1482
chr	652092	652093	-0.1254
chr	652093	652096	-0.0456
chr	652096	652100	-0.0342
chr	652100	652101	-0.057
chr	652101	652102	-0.0684
chr	652102	652104	-0.2508
chr	652104	652123	-0.2622
chr	652123	652125	-0.0342
chr	652164	652165	-0.0228
chr	652165	652166	-0.0342
chr	652166	652168	-0.057
chr	652168	652185	-0.0684
chr	652185	652206	-0.0228
chr	652222	652223	-0.0342
chr	652223	652225	-0.057
chr	652225	652226	-0.0684
chr	652226	652231	-0.0912
chr	652231	652232	-0.1026
chr	652232	652233	-0.114
chr	652233	652242	-0.1254
chr	652242	652246	-0.114
chr	652246	652247	-0.1026
chr	652247	652252	-0.0342
chr	652263	652264	-0.0114
chr	652264	652265	-0.0342
chr	652265	652266	-0.0684
chr	652266	652267	-0.1368
chr	652267	652268	-0.2166
chr	652268	652269	-0.2508
chr	652269	652270	-0.456
chr	652270	652271	-0.5928
chr	652271	652272	-0.7182
chr	652272	652273	-1.197
chr	652273	652286	-1.2084
chr	652286	652287	-1.1856
chr	652287	652289	-1.083
chr	652289	652290	-0.8778
chr	652290	652292	-0.5814
chr	652292	652293	-0.57
chr	652293	652294	-0.5472
chr	652309	652313	-0.0114
chr	652313	652314	-0.0684
chr	652314	652315	-0.0798
chr	652315	652317	-0.1026
chr	652317	652335	-0.1254
chr	652335	652336	-0.0228
chr	652336	652337	-0.0114
chr	652352	652369	-0.0114
chr	652380	652392	-0.0114
chr	652392	652393	-0.0228
chr	652393	652395	-0.0342
chr	652395	652404	-0.0456
chr	652404	652412	-0.0342
chr	652412	652414	-0.0228
chr	652463	652470	-0.0228
chr	652470	652471	-0.0342
chr	652471	652485	-0.0456
chr	652485	652492	-0.0228
chr	652507	652528	-0.0114
chr	652543	652549	-0.0228
chr	652549	652553	-0.0342
chr	652553	652555	-0.0456
chr	652555	652557	-0.3762
chr	652557	652562	-0.57
chr	652562	652564	-0.5814
chr	652564	652565	-0.57
chr	652565	652570	-0.6042
chr	652570	652571	-0.6156
chr	652571	652572	-0.6498
chr	652572	652575	-0.6384
chr	652575	652577	-0.6156
chr	652577	652580	-0.1368
chr	652580	652582	-0.1482
chr	652582	652583	-0.1596
chr	652583	652584	-0.1482
chr	652584	652585	-0.1824
chr	652585	652587	-0.1938
chr	652587	652593	-0.1482
chr	652593	652594	-0.114
chr	652594	652599	-0.1026
chr	652599	652600	-0.0912
chr	652600	652601	-0.114
chr	652601	652603	-0.1254
chr	652603	652604	-0.1368
chr	652604	652605	-0.1254
chr	652605	652606	-0.0798
chr	652606	652621	-0.057
chr	652621	652622	-0.0456
chr	652633	652634	-0.0228
chr	652634	652638	-0.0342
chr	652638	652655	-0.0456
chr	652655	652656	-0.0114
chr	652656	652657	-0.7866
chr	652657	652658	-3.42
chr	652658	652659	-3.6822
chr	652659	652660	-3.8076
chr	652660	652661	-3.876
chr	652661	652669	-3.9444
chr	652669	652673	-3.9558
chr	652673	652676	-3.933
chr	652676	652677	-3.9102
chr	652677	652678	-0.0342
chr	652678	652679	-0.0228
chr	652679	652694	-0.0114
chr	652696	652701	-0.0114
chr	652701	652703	-0.0342
chr	652703	652704	-0.0456
chr	652704	652716	-0.0684
chr	652716	652723	-0.057
chr	652723	652745	-0.0228
chr	652771	652794	-0.0114
chr	652794	652813	-0.0228
chr	652813	652815	-0.0114
chr	652839	652860	-0.0114
chr	652875	652880	-0.0114
chr	652880	652896	-0.0228
chr	652896	652897	-0.0114
chr	652919	652921	-0.0228
chr	652921	652923	-0.1368
chr	652923	652924	-0.1482
chr	652924	652925	-0.2166
chr	652925	652926	-0.4674
chr	652926	652927	-0.5016
chr	652927	652940	-0.513
chr	652940	652943	-0.3762
chr	652943	652944	-0.3876
chr	652944	652945	-0.4104
chr	652945	652946	-0.2964
chr	652946	652947	-0.057
chr	652947	652948	-0.0684
chr	652948	652949	-0.0912
chr	652949	652950	-0.1026
chr	652950	652951	-0.285
chr	652951	652952	-0.3534
chr	652952	652953	-0.4674
chr	652953	652954	-0.4788
chr	652954	652960	-0.4902
chr	652960	652967	-0.4788
chr	652967	652972	-0.4446
chr	652987	652989	-0.0114
chr	652989	652993	-0.0228
chr	652993	652996	-0.0456
chr	652996	652997	-0.057
chr	652997	653013	-0.0684
chr	653013	653016	-0.0456
chr	653016	653018	-0.0342
chr	653034	653053	-0.0114
chr	653113	653114	-0.0228
chr	653114	653115	-0.0342
chr	653115	653116	-0.0456
chr	653116	653118	-0.0684
chr	653118	653119	-0.0798
chr	653119	653120	-0.1026
chr	653120	653139	-0.114
chr	653139	653146	-0.0114
chr	653187	653188	-0.0342
chr	653188	653189	-0.1596
chr	653189	653190	-0.1938
chr	653190	653191	-0.2052
chr	653191	653192	-0.228
chr	653192	653208	-0.2736
chr	653208	653210	-0.1254
chr	653210	653211	-0.0228
chr	653211	653222	-0.0114
chr	653228	653230	-0.0342
chr	653230	653231	-0.2394
chr	653231	653232	-0.2622
chr	653232	653249	-0.2964
chr	653249	653250	-0.285
chr	653250	653251	-0.2736
chr	653251	653252	-0.0798
chr	653252	653254	-0.057
chr	653254	653262	-0.0114
chr	653262	653276	-0.0342
chr	653276	653283	-0.0228
chr	653287	653289	-0.0114
chr	653289	653293	-0.0228
chr	653293	653295	-0.0342
chr	653295	653296	-0.0456
chr	653296	653299	-0.057
chr	653299	653300	-0.0684
chr	653300	653301	-0.1368
chr	653301	653305	-0.171
chr	653305	653306	-0.2166
chr	653306	653307	-0.2508
chr	653307	653308	-0.5358
chr	653308	653309	-0.627
chr	653309	653310	-0.7638
chr	653310	653311	-0.8208
chr	653311	653312	-0.8436
chr	653312	653313	-1.2996
chr	653313	653314	-1.3566
chr	653314	653315	-4.4688
chr	653315	653316	-4.4916
chr	653316	653318	-4.503
chr	653318	653323	-4.5144
chr	653323	653326	-4.4916
chr	653326	653328	-4.3776
chr	653328	653329	-4.2066
chr	653329	653332	-4.1838
chr	653332	653333	-4.2408
chr	653333	653334	-4.218
chr	653334	653335	-0.2166
chr	653335	653336	-0.2394
chr	653336	653337	-0.1824
chr	653337	653352	-0.1938
chr	653352	653353	-0.1482
chr	653353	653354	-0.057
chr	653354	653356	-0.0114
chr	653358	653386	-0.0114
chr	653389	653390	-0.0114
chr	653390	653391	-0.0342
chr	653391	653409	-0.0456
chr	653409	653410	-0.1026
chr	653410	653411	-0.1482
chr	653411	653412	-0.171
chr	653412	653413	-0.342
chr	653413	653414	-0.3648
chr	653414	653433	-0.456
chr	653433	653434	-0.0114
chr	653466	653467	-0.0228
chr	653467	653476	-0.0342
chr	653476	653477	-0.0798
chr	653477	653478	-0.513
chr	653478	653479	-0.5586
chr	653479	653488	-0.57
chr	653488	653494	-0.5358
chr	653494	653499	-0.5244
chr	653499	653507	-0.0114
chr	653515	653519	-0.0342
chr	653519	653535	-0.1482
chr	653535	653536	-0.1596
chr	653536	653537	-0.171
chr	653537	653538	-0.114
chr	653538	653539	-0.1026
chr	653539	653542	-0.1254
chr	653542	653543	-0.1368
chr	653543	653545	-0.1482
chr	653545	653549	-0.1596
chr	653549	653550	-0.1824
chr	653550	653556	-0.1938
chr	653556	653561	-0.171
chr	653561	653563	-0.0798
chr	653563	653564	-0.0684
chr	653564	653565	-0.057
chr	653565	653570	-0.0456
chr	653570	653571	-0.0228
chr	653596	653597	-0.0114
chr	653597	653598	-0.3534
chr	653598	653599	-0.4332
chr	653599	653600	-0.4446
chr	653600	653615	-0.456
chr	653615	653619	-0.4446
chr	653621	653622	-0.0114
chr	653622	653629	-0.0228
chr	653629	653634	-0.0342
chr	653634	653644	-0.0456
chr	653644	653646	-0.0342
chr	653646	653648	-0.0114
chr	653648	653652	-0.0228
chr	653652	653656	-0.0342
chr	653656	653674	-0.0228
chr	653676	653677	-0.0114
chr	653677	653698	-0.057
chr	653698	653699	-0.0342
chr	653699	653701	-0.0228
chr	653701	653706	-0.0114
chr	653730	653751	-0.0114
chr	653806	653812	-0.0114
chr	653812	653813	-0.0228
chr	653813	653814	-0.0684
chr	653814	653833	-0.1026
chr	653833	653848	-0.0114
chr	653870	653874	-0.0114
chr	653874	653875	-0.0342
chr	653875	653876	-0.0456
chr	653876	653882	-0.0684
chr	653882	653892	-0.1026
chr	653892	653897	-0.0912
chr	653897	653904	-0.057
chr	653924	653929	-0.0114
chr	653929	653930	-0.0684
chr	653930	653933	-0.0912
chr	653933	653943	-0.1026
chr	653943	653946	-0.0912
chr	653946	653948	-0.1026
chr	653948	653950	-0.0342
chr	653950	653962	-0.0798
chr	653962	653970	-0.0912
chr	653970	653971	-0.057
chr	653971	653972	-0.0456
chr	653972	653984	-0.0228
chr	653984	653985	-0.0456
chr	653985	653989	-0.057
chr	653989	653990	-0.0912
chr	653990	653995	-0.1482
chr	653995	654005	-0.1596
chr	654005	654006	-0.1482
chr	654006	654011	-0.114
chr	654011	654012	-0.0912
chr	654012	654014	-0.0456
chr	654014	654016	-0.057
chr	654016	654017	-0.0684
chr	654017	654030	-0.057
chr	654030	654032	-0.0456
chr	654032	654034	-0.0342
chr	654092	654095	-0.0114
chr	654095	654096	-0.0228
chr	654096	654097	-0.1938
chr	654097	654099	-0.2166
chr	654099	654108	-0.228
chr	654108	654118	-0.2166
chr	654118	654120	-0.0114
chr	654129	654146	-0.0114
chr	654223	654225	-0.0114
chr	654225	654234	-0.0228
chr	654234	654242	-0.0342
chr	654242	654249	-0.0228
chr	654249	654254	-0.0114
chr	654272	654293	-0.0114
chr	654455	654458	-0.0114
chr	654458	654459	-0.0228
chr	654459	654460	-0.6042
chr	654460	654461	-0.6156
chr	654461	654462	-0.6384
chr	654462	654463	-0.6498
chr	654463	654480	-0.6612
chr	654480	654481	-0.6498
chr	654582	654601	-0.0114
chr	654610	654631	-0.0114
chr	654641	654648	-0.0114
chr	654648	654653	-0.0228
chr	654653	654663	-0.0798
chr	654663	654670	-0.0684
chr	654670	654672	-0.0456
chr	654672	654673	-0.0228
chr	654673	654677	-0.0342
chr	654677	654678	-0.0228
chr	654678	654694	-0.0342
chr	654694	654699	-0.0228
chr	654699	654706	-0.0114
chr	654706	654713	-0.0228
chr	654713	654727	-0.0342
chr	654727	654734	-0.0114
chr	654760	654761	-0.5814
chr	654761	654762	-1.4934
chr	654762	654763	-1.6302
chr	654763	654764	-1.6416
chr	654764	654780	-1.7328
chr	654780	654781	-1.7442
chr	654781	654782	-1.8012
chr	654782	654783	-0.0798
chr	654783	654804	-0.0912
chr	654804	654805	-0.0456
chr	654805	654807	-0.0342
chr	654813	654814	-0.0114
chr	654814	654819	-0.0228
chr	654819	654820	-0.0456
chr	654820	654821	-0.057
chr	654821	654823	-0.0798
chr	654823	654837	-0.0912
chr	654837	654840	-0.0798
chr	654840	654841	-0.0684
chr	654841	654842	-0.057
chr	654842	654844	-0.0456
chr	654844	654845	-0.0342
chr	654845	654850	-0.0114
chr	654865	654870	-0.0114
chr	654870	654889	-0.114
chr	654889	654891	-0.1254
chr	654891	654892	-0.1368
chr	654892	654893	-0.7524
chr	654893	654894	-0.8322
chr	654894	654895	-0.8436
chr	654895	654897	-0.8778
chr	654897	654910	-0.8892
chr	654910	654913	-0.8778
chr	654913	654914	-0.8664
chr	654916	654921	-0.0114
chr	654921	654936	-0.0228
chr	654936	654942	-0.0114
chr	654942	654943	-0.0228
chr	654943	654944	-0.057
chr	654944	654945	-0.0456
chr	654945	654949	-0.057
chr	654949	654960	-0.0684
chr	654960	654964	-0.0798
chr	654964	654969	-0.0228
chr	654969	654982	-0.0114
chr	654986	654994	-0.0114
chr	654994	655000	-0.0342
chr	655000	655001	-0.0456
chr	655001	655005	-0.0912
chr	655005	655010	-0.1026
chr	655010	655019	-0.114
chr	655019	655021	-0.1026
chr	655021	655023	-0.0798
chr	655023	655024	-0.0342
chr	655024	655028	-0.0684
chr	655028	655031	-0.057
chr	655031	655044	-0.0456
chr	655044	655045	-0.0228
chr	655081	655085	-0.0114
chr	655085	655086	-0.0342
chr	655086	655105	-0.0456
chr	655105	655120	-0.0684
chr	655120	655121	-0.0456
chr	655121	655125	-0.057
chr	655125	655126	-0.0228
chr	655126	655136	-0.0114
chr	655136	655138	-0.0228
chr	655138	655148	-0.0114
chr	655148	655153	-0.0228
chr	655153	655154	-0.0342
chr	655154	655156	-0.0456
chr	655156	655157	-0.057
chr	655157	655158	-0.0684
chr	655158	655159	-0.0798
chr	655159	655160	-0.0912
chr	655160	655165	-0.1026
chr	655165	655168	-0.0912
chr	655168	655170	-0.1254
chr	655170	655174	-0.114
chr	655174	655176	-0.1368
chr	655176	655177	-0.1938
chr	655177	655178	-0.2166
chr	655178	655186	-0.228
chr	655186	655192	-0.171
chr	655192	655193	-0.1596
chr	655193	655194	-0.171
chr	655194	655195	-0.1482
chr	655195	655197	-0.1254
chr	655197	655200	-0.114
chr	655200	655201	-0.0912
chr	655201	655204	-0.0798
chr	655204	655209	-0.0912
chr	655209	655213	-0.1026
chr	655213	655214	-0.114
chr	655214	655216	-0.1254
chr	655216	655219	-0.114
chr	655219	655220	-0.1026
chr	655220	655221	-0.114
chr	655221	655222	-0.0912
chr	655222	655233	-0.0684
chr	655233	655239	-0.0456
chr	655239	655244	-0.0342
chr	655244	655246	-0.0228
chr	655367	655384	-0.0114
chr	655430	655452	-0.0114
chr	655453	655455	-0.0114
chr	655455	655460	-0.0228
chr	655460	655485	-0.057
chr	655485	655486	-0.0684
chr	655486	655502	-0.0114
chr	655687	655718	-0.0114
chr	655788	655810	-0.0114
chr	656090	656114	-0.0114
chr	656120	656121	-0.0798
chr	656121	656122	-0.1254
chr	656122	656124	-0.1596
chr	656124	656129	-0.1938
chr	656129	656142	-0.2052
chr	656142	656143	-0.1824
chr	656143	656149	-0.0114
chr	656165	656170	-0.0114
chr	656170	656171	-0.0228
chr	656171	656180	-0.0342
chr	656180	656183	-0.0456
chr	656183	656185	-0.0342
chr	656185	656187	-0.057
chr	656187	656205	-0.0342
chr	656210	656231	-0.0912
chr	656231	656232	-0.0798
chr	656457	656477	-0.0114
chr	656477	656478	-0.0228
chr	656478	656479	-0.1596
chr	656479	656481	-0.171
chr	656481	656483	-0.1938
chr	656483	656484	-0.3534
chr	656484	656485	-0.3762
chr	656485	656487	-0.4104
chr	656487	656489	-0.4446
chr	656489	656491	-0.456
chr	656491	656493	-0.4788
chr	656493	656494	-0.513
chr	656494	656495	-0.5244
chr	656495	656496	-0.57
chr	656496	656498	-0.5814
chr	656498	656500	-0.5586
chr	656500	656501	-0.6954
chr	656501	656502	-0.7068
chr	656502	656504	-0.7296
chr	656504	656505	-0.6042
chr	656505	656508	-0.5814
chr	656508	656509	-0.5586
chr	656509	656511	-0.5472
chr	656511	656512	-0.513
chr	656512	656513	-0.5358
chr	656513	656515	-0.5016
chr	656515	656517	-0.456
chr	656517	656520	-0.4446
chr	656520	656521	-0.3192
chr	656521	656522	-0.3078
chr	656522	656523	-0.1368
chr	656523	656524	-0.171
chr	656524	656525	-0.1938
chr	656525	656529	-0.2166
chr	656529	656534	-0.228
chr	656534	656536	-0.171
chr	656536	656537	-0.2052
chr	656537	656544	-0.228
chr	656544	656554	-0.0798
chr	656554	656558	-0.0342
chr	656558	656559	-0.0456
chr	656559	656563	-0.0228
chr	656563	656565	-0.0114
chr	656565	656566	-0.0342
chr	656566	656569	-0.057
chr	656569	656570	-0.0798
chr	656570	656571	-1.8696
chr	656571	656572	-1.9608
chr	656572	656573	-1.9722
chr	656573	656575	-2.0634
chr	656575	656576	-2.5536
chr	656576	656577	-3.0096
chr	656577	656580	-3.0666
chr	656580	656581	-3.078
chr	656581	656587	-3.0894
chr	656587	656590	-3.1008
chr	656590	656591	-3.0552
chr	656591	656592	-1.2426
chr	656592	656594	-1.1514
chr	656594	656595	-1.083
chr	656595	656596	-1.0146
chr	656596	656597	-1.0032
chr	656597	656601	-0.0684
chr	656601	656602	-0.057
chr	656602	656609	-0.0342
chr	656609	656611	-0.0228
chr	656611	656614	-0.0684
chr	656614	656621	-0.057
chr	656621	656631	-0.0456
chr	656631	656633	-0.0228
chr	656642	656643	-0.0114
chr	656643	656644	-0.0228
chr	656644	656645	-0.0342
chr	656645	656646	-0.057
chr	656646	656647	-0.0912
chr	656647	656648	-3.6708
chr	656648	656649	-4.6854
chr	656649	656650	-4.7994
chr	656650	656651	-4.8906
chr	656651	656652	-4.9134
chr	656652	656653	-4.959
chr	656653	656664	-4.9818
chr	656664	656667	-4.9704
chr	656667	656668	-4.959
chr	656668	656669	-3.8532
chr	656669	656670	-0.1368
chr	656670	656672	-0.0912
chr	656672	656674	-0.1026
chr	656674	656675	-0.2394
chr	656675	656676	-0.5814
chr	656676	656677	-0.6042
chr	656677	656679	-0.627
chr	656679	656680	-0.6384
chr	656680	656681	-0.6498
chr	656681	656682	-0.855
chr	656682	656684	-0.8778
chr	656684	656685	-0.9348
chr	656685	656686	-1.1856
chr	656686	656687	-2.4168
chr	656687	656688	-3.3174
chr	656688	656691	-3.477
chr	656691	656692	-3.5112
chr	656692	656697	-3.534
chr	656697	656698	-3.2832
chr	656698	656702	-2.9184
chr	656702	656707	-2.7132
chr	656707	656708	-2.6904
chr	656708	656715	-0.0114
chr	656716	656719	-0.0114
chr	656719	656720	-0.0456
chr	656720	656721	-0.1254
chr	656721	656722	-0.3534
chr	656722	656724	-0.4218
chr	656724	656733	-0.4332
chr	656733	656741	-0.4218
chr	656741	656742	-0.3078
chr	656778	656779	-0.0114
chr	656779	656780	-0.4902
chr	656780	656781	-0.5814
chr	656781	656783	-0.6156
chr	656783	656784	-0.627
chr	656784	656793	-0.6384
chr	656793	656798	-0.6498
chr	656798	656799	-0.6384
chr	656799	656800	-0.627
chr	656800	656801	-0.5814
chr	656801	656802	-0.0342
chr	656802	656804	-0.0456
chr	656804	656805	-0.0798
chr	656805	656807	-0.171
chr	656807	656809	-0.1824
chr	656809	656810	-0.1938
chr	656810	656812	-0.2052
chr	656812	656819	-0.1938
chr	656819	656821	-0.2052
chr	656821	656826	-0.228
chr	656826	656827	-0.0684
chr	656827	656831	-0.057
chr	656831	656835	-0.0456
chr	656835	656841	-0.0342
chr	656841	656853	-0.0228
chr	656872	656893	-0.0114
chr	656927	656930	-0.0114
chr	656930	656935	-0.0456
chr	656935	656940	-0.057
chr	656940	656941	-0.0684
chr	656941	656953	-0.0798
chr	656953	656954	-0.0684
chr	656954	656961	-0.0342
chr	656961	656965	-0.0114
chr	656993	657013	-0.0114
chr	657013	657014	-0.0228
chr	657014	657016	-0.0342
chr	657016	657025	-0.0684
chr	657025	657035	-0.1596
chr	657035	657036	-0.1482
chr	657036	657037	-0.1596
chr	657037	657038	-52.2462
chr	657038	657039	-54.8568
chr	657039	657040	-57.5928
chr	657040	657041	-57.684
chr	657041	657042	-57.8322
chr	657042	657043	-58.1286
chr	657043	657044	-58.1742
chr	657044	657045	-58.5504
chr	657045	657046	-58.5618
chr	657046	657047	-58.5732
chr	657047	657057	-58.5846
chr	657057	657058	-58.5504
chr	657058	657059	-54.891
chr	657059	657060	-0.7296
chr	657060	657061	-2.0862
chr	657061	657065	-2.1546
chr	657065	657066	-1.9722
chr	657066	657067	-1.767
chr	657067	657069	-1.7556
chr	657069	657070	-1.7784
chr	657070	657071	-1.824
chr	657071	657072	-1.8468
chr	657072	657073	-2.4054
chr	657073	657076	-2.4168
chr	657076	657080	-2.4396
chr	657080	657081	-2.3598
chr	657081	657082	-0.8892
chr	657082	657084	-0.855
chr	657084	657085	-0.8322
chr	657085	657086	-0.7866
chr	657086	657093	-0.684
chr	657093	657098	-0.0228
chr	657098	657102	-0.0684
chr	657102	657103	-0.0912
chr	657103	657105	-0.2052
chr	657105	657106	-0.2166
chr	657106	657107	-0.228
chr	657107	657108	-0.3078
chr	657108	657109	-0.342
chr	657109	657110	-0.6726
chr	657110	657113	-0.6954
chr	657113	657114	-0.7068
chr	657114	657117	-0.7182
chr	657117	657118	-0.6954
chr	657118	657119	-0.6726
chr	657119	657123	-0.6498
chr	657123	657128	-0.6384
chr	657128	657129	-0.6156
chr	657129	657133	-0.0114
chr	657178	657179	-0.0228
chr	657179	657181	-0.057
chr	657181	657183	-0.0684
chr	657183	657184	-0.1368
chr	657184	657185	-0.1596
chr	657185	657187	-0.3876
chr	657187	657189	-0.399
chr	657189	657199	-0.4104
chr	657199	657205	-0.3876
chr	657205	657206	-0.2394
chr	657230	657231	-0.0114
chr	657231	657232	-0.0228
chr	657232	657234	-0.0798
chr	657234	657241	-0.0912
chr	657241	657248	-0.1026
chr	657248	657255	-0.114
chr	657255	657263	-0.0228
chr	657263	657270	-0.0114
chr	657288	657304	-0.0114
chr	657304	657309	-0.0228
chr	657309	657310	-0.0114
chr	657310	657320	-0.0228
chr	657320	657321	-0.0342
chr	657321	657322	-0.0456
chr	657322	657323	-0.057
chr	657323	657324	-0.0798
chr	657324	657338	-0.0912
chr	657338	657345	-0.0798
chr	657345	657354	-0.0114
chr	657354	657355	-0.0342
chr	657355	657356	-0.0456
chr	657356	657357	-0.4788
chr	657357	657358	-0.513
chr	657358	657361	-0.5472
chr	657361	657368	-0.5586
chr	657368	657369	-0.5814
chr	657369	657373	-0.5928
chr	657373	657377	-0.6042
chr	657377	657378	-0.5928
chr	657378	657381	-0.0798
chr	657381	657390	-0.0912
chr	657390	657398	-0.0456
chr	657398	657399	-0.0342
chr	657399	657400	-0.0228
chr	657400	657405	-0.0114
chr	657504	657505	-0.0342
chr	657505	657508	-0.0456
chr	657508	657510	-0.228
chr	657510	657512	-0.2508
chr	657512	657528	-0.2622
chr	657528	657529	-0.2508
chr	657529	657532	-0.0228
chr	657532	657536	-0.0342
chr	657536	657549	-0.0228
chr	657549	657559	-0.0114
chr	657559	657560	-0.0228
chr	657560	657561	-0.114
chr	657561	657582	-0.1254
chr	657589	657591	-0.0456
chr	657591	657610	-0.057
chr	657610	657611	-0.228
chr	657611	657612	-1.9266
chr	657612	657613	-2.166
chr	657613	657614	-2.3712
chr	657614	657615	-2.4966
chr	657615	657616	-2.5308
chr	657616	657617	-2.565
chr	657617	657620	-2.5764
chr	657620	657621	-2.5878
chr	657621	657622	-2.5992
chr	657622	657635	-2.6106
chr	657635	657636	-2.5992
chr	657636	657638	-2.5878
chr	657652	657666	-0.0114
chr	657666	657667	-0.0228
chr	657667	657674	-0.0342
chr	657674	657685	-0.0228
chr	657685	657686	-0.0342
chr	657686	657688	-0.0456
chr	657688	657698	-0.0228
chr	657698	657701	-0.0342
chr	657701	657702	-0.057
chr	657702	657703	-0.5814
chr	657703	657704	-0.6156
chr	657704	657705	-0.6612
chr	657705	657706	-0.7182
chr	657706	657707	-0.969
chr	657707	657708	-0.9804
chr	657708	657709	-1.539
chr	657709	657710	-2.166
chr	657710	657711	-2.2686
chr	657711	657712	-2.3712
chr	657712	657713	-2.394
chr	657713	657716	-2.4054
chr	657716	657718	-2.4168
chr	657718	657722	-2.4282
chr	657722	657723	-2.4168
chr	657723	657724	-2.4054
chr	657724	657726	-1.9608
chr	657726	657728	-1.9836
chr	657728	657729	-1.8126
chr	657729	657730	-1.7898
chr	657730	657733	-0.2964
chr	657733	657734	-0.285
chr	657734	657737	-0.2622
chr	657737	657739	-0.2736
chr	657739	657743	-0.2622
chr	657743	657744	-0.3078
chr	657744	657745	-0.4218
chr	657745	657746	-0.4674
chr	657746	657747	-0.57
chr	657747	657748	-0.5814
chr	657748	657749	-1.1172
chr	657749	657750	-2.5878
chr	657750	657751	-2.8386
chr	657751	657752	-3.0096
chr	657752	657753	-3.6138
chr	657753	657754	-3.6936
chr	657754	657755	-3.7278
chr	657755	657757	-3.7392
chr	657757	657759	-3.7506
chr	657759	657763	-3.6936
chr	657763	657764	-3.6822
chr	657764	657765	-3.6708
chr	657765	657766	-3.6594
chr	657766	657768	-3.6024
chr	657768	657769	-3.591
chr	657769	657770	-3.4428
chr	657770	657771	-0.912
chr	657771	657774	-0.9234
chr	657774	657784	-0.1026
chr	657784	657785	-0.057
chr	657785	657787	-0.0684
chr	657787	657792	-0.0798
chr	657792	657795	-0.057
chr	657795	657796	-0.0456
chr	657796	657798	-0.1026
chr	657798	657799	-0.2052
chr	657799	657800	-0.513
chr	657800	657803	-0.5472
chr	657803	657804	-0.5586
chr	657804	657805	-0.57
chr	657805	657806	-0.741
chr	657806	657808	-0.8094
chr	657808	657812	-0.7866
chr	657812	657813	-0.798
chr	657813	657814	-0.9234
chr	657814	657815	-1.0032
chr	657815	657816	-1.1742
chr	657816	657817	-1.2426
chr	657817	657819	-1.5162
chr	657819	657820	-1.539
chr	657820	657821	-1.5504
chr	657821	657822	-1.1172
chr	657822	657823	-1.1286
chr	657823	657825	-1.1172
chr	657825	657826	-1.1058
chr	657826	657827	-0.9804
chr	657827	657828	-0.8664
chr	657828	657832	-0.855
chr	657832	657833	-0.8208
chr	657833	657834	-0.7638
chr	657834	657835	-0.7752
chr	657835	657836	-0.5928
chr	657836	657837	-0.6156
chr	657837	657838	-0.6498
chr	657838	657839	-0.342
chr	657839	657840	-0.3762
chr	657840	657841	-0.7296
chr	657841	657842	-0.7866
chr	657842	657844	-1.0944
chr	657844	657845	-1.197
chr	657845	657846	-1.3566
chr	657846	657847	-1.3908
chr	657847	657848	-1.4706
chr	657848	657849	-1.5162
chr	657849	657850	-1.5504
chr	657850	657851	-1.6074
chr	657851	657852	-1.6302
chr	657852	657853	-1.9494
chr	657853	657854	-1.9836
chr	657854	657856	-1.995
chr	657856	657857	-1.9836
chr	657857	657861	-1.824
chr	657861	657862	-1.8126
chr	657862	657863	-1.6872
chr	657863	657864	-1.5732
chr	657864	657865	-1.5504
chr	657865	657866	-1.5048
chr	657866	657867	-1.4478
chr	657867	657868	-1.4022
chr	657868	657869	-1.3566
chr	657869	657870	-0.4332
chr	657870	657871	-0.4218
chr	657871	657872	-0.3876
chr	657872	657873	-0.3534
chr	657873	657875	-0.0684
chr	657875	657876	-0.0456
chr	657894	657895	-0.0456
chr	657895	657896	-0.285
chr	657896	657905	-0.3078
chr	657905	657906	-0.4446
chr	657906	657908	-1.8468
chr	657908	657909	-1.8582
chr	657909	657911	-1.881
chr	657911	657912	-1.9038
chr	657912	657916	-1.9152
chr	657916	657917	-1.596
chr	657917	657927	-1.6074
chr	657927	657928	-1.4706
chr	657928	657930	-0.0228
chr	657930	657933	-0.0114
chr	657944	657946	-0.0798
chr	657946	657947	-0.0912
chr	657947	657953	-0.3876
chr	657953	657956	-0.4218
chr	657956	657962	-0.4332
chr	657962	657964	-0.4446
chr	657964	657965	-0.456
chr	657965	657966	-0.4674
chr	657966	657967	-0.3762
chr	657967	657968	-0.342
chr	657968	657969	-0.3306
chr	657969	657970	-1.1514
chr	657970	657971	-1.2312
chr	657971	657973	-1.4478
chr	657973	657975	-1.4934
chr	657975	657988	-1.4478
chr	657988	657989	-1.3224
chr	657989	657990	-1.2996
chr	658015	658037	-0.0114
chr	658049	658069	-0.0114
chr	658075	658077	-0.0114
chr	658077	658081	-0.0228
chr	658081	658082	-0.057
chr	658082	658083	-0.0798
chr	658083	658084	-0.1026
chr	658084	658085	-0.114
chr	658085	658086	-0.1368
chr	658086	658088	-0.171
chr	658088	658090	-0.3648
chr	658090	658099	-0.3876
chr	658099	658103	-0.3534
chr	658103	658106	-0.3192
chr	658106	658109	-0.2508
chr	658109	658116	-0.0114
chr	658126	658128	-0.0114
chr	658128	658131	-0.0798
chr	658131	658134	-0.1938
chr	658134	658149	-0.2394
chr	658149	658153	-0.1596
chr	658153	658155	-0.171
chr	658155	658156	-0.0114
chr	658156	658173	-0.0342
chr	658173	658175	-0.0228
chr	658175	658177	-0.0114
chr	658188	658205	-0.0114
chr	658239	658240	-0.0114
chr	658240	658244	-0.0456
chr	658244	658259	-0.057
chr	658259	658265	-0.0456
chr	658265	658266	-0.0228
chr	658296	658300	-0.0228
chr	658300	658305	-0.0456
chr	658305	658318	-0.057
chr	658318	658320	-0.0342
chr	658320	658321	-0.0228
chr	658362	658375	-0.0114
chr	658375	658383	-0.0228
chr	658383	658394	-0.0114
chr	658473	658482	-0.0114
chr	658482	658504	-0.0228
chr	658504	658516	-0.0114
chr	658516	658520	-0.0228
chr	658520	658523	-0.0342
chr	658523	658524	-0.0912
chr	658524	658525	-0.1254
chr	658525	658526	-0.1482
chr	658526	658527	-0.2622
chr	658527	658528	-0.3648
chr	658528	658531	-0.8322
chr	658531	658532	-0.8778
chr	658532	658537	-0.9918
chr	658537	658547	-0.9804
chr	658547	658548	-0.9462
chr	658548	658549	-0.0456
chr	658549	658555	-0.057
chr	658555	658556	-0.0456
chr	658556	658570	-0.057
chr	658570	658571	-0.0228
chr	658571	658577	-0.0114
chr	658583	658588	-0.0228
chr	658588	658604	-0.0342
chr	658604	658606	-0.0798
chr	658606	658613	-0.0912
chr	658613	658620	-0.1026
chr	658620	658621	-0.114
chr	658621	658622	-0.1368
chr	658622	658623	-0.171
chr	658623	658624	-0.2508
chr	658624	658625	-1.1628
chr	658625	658626	-1.3338
chr	658626	658627	-1.4706
chr	658627	658644	-1.5162
chr	658644	658645	-1.4706
chr	658645	658646	-0.0684
chr	658646	658647	-0.1026
chr	658647	658648	-0.1254
chr	658648	658662	-0.1368
chr	658662	658668	-0.0912
chr	658668	658672	-0.0798
chr	658716	658717	-0.0342
chr	658717	658719	-0.0456
chr	658719	658736	-0.057
chr	658736	658738	-0.0228
chr	658757	658769	-0.0114
chr	658769	658773	-0.0228
chr	658773	658782	-0.0114
chr	658782	658786	-0.0342
chr	658786	658794	-0.0798
chr	658794	658799	-0.0684
chr	658799	658802	-0.0456
chr	658802	658805	-0.057
chr	658805	658806	-0.1824
chr	658806	658807	-0.1938
chr	658807	658824	-0.2166
chr	658824	658826	-0.228
chr	658826	658861	-0.0114
chr	658862	658863	-0.0114
chr	658863	658865	-0.0342
chr	658865	658866	-0.2964
chr	658866	658867	-2.4168
chr	658867	658868	-2.508
chr	658868	658869	-2.6334
chr	658869	658870	-2.7018
chr	658870	658871	-3.0438
chr	658871	658872	-3.2034
chr	658872	658873	-3.5682
chr	658873	658874	-3.6252
chr	658874	658875	-3.7392
chr	658875	658876	-3.7506
chr	658876	658877	-3.8304
chr	658877	658888	-3.8646
chr	658888	658889	-3.876
chr	658889	658890	-3.8988
chr	658890	658891	-1.5276
chr	658891	658892	-0.8436
chr	658892	658893	-0.798
chr	658893	658897	-0.7638
chr	658897	658898	-0.1254
chr	658898	658899	-0.057
chr	658899	658900	-0.1596
chr	658900	658902	-0.1824
chr	658902	658909	-0.1938
chr	658909	658911	-0.1824
chr	658911	658913	-0.456
chr	658913	658914	-0.5244
chr	658914	658915	-0.513
chr	658915	658916	-0.741
chr	658916	658917	-0.7524
chr	658917	658918	-0.7752
chr	658918	658919	-0.798
chr	658919	658921	-0.8208
chr	658921	658927	-0.684
chr	658927	658931	-0.6954
chr	658931	658932	-0.684
chr	658932	658934	-0.4104
chr	658934	658936	-0.342
chr	658936	658937	-0.3078
chr	658937	658941	-0.285
chr	658941	658942	-0.228
chr	658942	658943	-0.2052
chr	658943	658945	-0.1596
chr	658945	658946	-0.1254
chr	658946	658947	-0.0456
chr	658947	658949	-0.0342
chr	658949	658950	-0.0228
chr	658967	658968	-0.0114
chr	658968	658971	-0.0228
chr	658971	658984	-0.0456
chr	658984	658988	-0.057
chr	658988	658989	-0.0228
chr	658989	658990	-0.1254
chr	658990	658991	-15.846
chr	658991	658992	-17.3394
chr	658992	658993	-17.6244
chr	658993	658994	-20.4402
chr	658994	658995	-20.4744
chr	658995	658996	-20.6112
chr	658996	658997	-20.6568
chr	658997	659006	-20.691
chr	659006	659008	-20.6568
chr	659008	659009	-20.577
chr	659009	659010	-20.5656
chr	659010	659011	-20.5314
chr	659011	659012	-20.4288
chr	659012	659014	-0.1026
chr	659014	659015	-0.0342
chr	659015	659018	-0.0228
chr	659018	659028	-0.0456
chr	659028	659040	-0.057
chr	659040	659046	-0.0114
chr	659046	659047	-0.0228
chr	659047	659048	-0.0342
chr	659048	659051	-0.057
chr	659051	659052	-0.1368
chr	659052	659053	-0.9234
chr	659053	659054	-0.9576
chr	659054	659056	-0.9918
chr	659056	659066	-1.0032
chr	659066	659068	-1.0488
chr	659068	659070	-1.083
chr	659070	659071	-1.1058
chr	659071	659073	-1.1172
chr	659073	659075	-0.1482
chr	659075	659077	-0.1368
chr	659077	659087	-0.1254
chr	659087	659088	-0.114
chr	659092	659093	-0.0114
chr	659093	659094	-0.0342
chr	659094	659096	-0.0456
chr	659096	659099	-0.057
chr	659099	659100	-0.3762
chr	659100	659101	-0.969
chr	659101	659102	-1.1628
chr	659102	659104	-1.4136
chr	659104	659105	-1.425
chr	659105	659106	-1.4478
chr	659106	659107	-1.4706
chr	659107	659109	-1.5162
chr	659109	659111	-1.5276
chr	659111	659114	-1.5504
chr	659114	659117	-1.5618
chr	659117	659118	-1.8696
chr	659118	659121	-1.881
chr	659121	659122	-1.9038
chr	659122	659123	-0.8208
chr	659123	659127	-0.5814
chr	659127	659128	-0.5472
chr	659128	659129	-0.5244
chr	659129	659130	-0.513
chr	659130	659131	-0.5244
chr	659131	659132	-0.5586
chr	659132	659133	-0.6612
chr	659133	659134	-0.7068
chr	659134	659135	-0.741
chr	659135	659136	-0.6954
chr	659136	659137	-5.7798
chr	659137	659139	-7.3074
chr	659139	659140	-7.2618
chr	659140	659141	-7.3416
chr	659141	659144	-7.4898
chr	659144	659156	-7.467
chr	659156	659157	-7.4442
chr	659157	659158	-7.4214
chr	659158	659161	-0.0684
chr	659161	659162	-0.0342
chr	659162	659163	-0.0456
chr	659163	659171	-0.0342
chr	659171	659172	-0.057
chr	659172	659174	-0.0912
chr	659174	659175	-0.1254
chr	659175	659176	-0.1824
chr	659176	659180	-0.2052
chr	659180	659181	-0.3192
chr	659181	659182	-1.1286
chr	659182	659183	-1.1856
chr	659183	659185	-1.2768
chr	659185	659195	-1.2882
chr	659195	659197	-1.311
chr	659197	659201	-1.1514
chr	659201	659202	-1.0488
chr	659202	659203	-0.057
chr	659203	659212	-0.0456
chr	659212	659213	-0.1026
chr	659213	659214	-1.1172
chr	659214	659215	-1.2882
chr	659215	659216	-1.3794
chr	659216	659217	-1.4136
chr	659217	659218	-1.425
chr	659218	659219	-1.5048
chr	659219	659222	-1.5504
chr	659222	659223	-1.5618
chr	659223	659224	-1.539
chr	659224	659225	-1.5504
chr	659225	659229	-1.5732
chr	659229	659230	-1.6302
chr	659230	659232	-1.6416
chr	659232	659233	-3.1008
chr	659233	659234	-3.2376
chr	659234	659235	-2.4054
chr	659235	659236	-2.0064
chr	659236	659240	-2.0292
chr	659240	659244	-1.8012
chr	659244	659245	-1.7898
chr	659245	659246	-1.767
chr	659246	659254	-1.7442
chr	659254	659258	-0.0114
chr	659258	659259	-0.228
chr	659259	659260	-0.2394
chr	659260	659265	-0.2508
chr	659265	659268	-0.2622
chr	659268	659273	-0.2964
chr	659273	659279	-0.3078
chr	659279	659281	-0.2964
chr	659281	659282	-0.285
chr	659282	659285	-0.3078
chr	659285	659287	-0.1482
chr	659287	659289	-0.2508
chr	659289	659290	-0.2622
chr	659290	659292	-0.2736
chr	659292	659294	-0.2394
chr	659294	659304	-0.228
chr	659304	659307	-0.171
chr	659307	659309	-0.1596
chr	659309	659310	-0.0114
chr	659335	659338	-0.0114
chr	659338	659339	-0.0228
chr	659339	659349	-0.0456
chr	659349	659350	-0.0684
chr	659350	659353	-0.0798
chr	659353	659356	-0.1026
chr	659356	659359	-0.114
chr	659359	659360	-0.1368
chr	659360	659361	-0.171
chr	659361	659362	-0.228
chr	659362	659363	-0.456
chr	659363	659364	-2.0406
chr	659364	659365	-2.8728
chr	659365	659366	-2.9754
chr	659366	659367	-2.9868
chr	659367	659368	-3.0324
chr	659368	659369	-3.0552
chr	659369	659380	-3.078
chr	659380	659384	-3.0894
chr	659384	659385	-1.3338
chr	659385	659386	-0.0228
chr	659386	659387	-0.0456
chr	659387	659388	-0.0912
chr	659388	659399	-0.114
chr	659399	659405	-0.1368
chr	659405	659407	-0.1254
chr	659407	659410	-0.0228
chr	659410	659421	-0.0342
chr	659421	659422	-0.0228
chr	659422	659423	-0.0114
chr	659423	659426	-0.0342
chr	659426	659427	-0.057
chr	659427	659431	-0.0798
chr	659431	659433	-0.114
chr	659433	659434	-0.1824
chr	659434	659435	-0.513
chr	659435	659436	-0.855
chr	659436	659437	-1.7898
chr	659437	659438	-1.824
chr	659438	659439	-1.8582
chr	659439	659441	-1.8696
chr	659441	659444	-1.881
chr	659444	659447	-1.8582
chr	659447	659451	-1.8696
chr	659451	659452	-1.767
chr	659452	659456	-1.7556
chr	659456	659457	-0.513
chr	659457	659458	-0.4788
chr	659458	659463	-0.1596
chr	659463	659464	-0.114
chr	659464	659466	-0.1026
chr	659466	659467	-0.114
chr	659467	659468	-0.1254
chr	659468	659469	-0.114
chr	659469	659484	-0.0456
chr	659515	659516	-0.0228
chr	659516	659517	-0.0342
chr	659517	659520	-0.0456
chr	659520	659537	-0.057
chr	659537	659539	-0.0228
chr	659539	659541	-0.0114
chr	659546	659547	-0.0114
chr	659547	659548	-0.0342
chr	659548	659549	-0.1938
chr	659549	659550	-0.2964
chr	659550	659551	-0.342
chr	659551	659552	-0.456
chr	659552	659553	-4.7196
chr	659553	659554	-6.0306
chr	659554	659555	-6.2586
chr	659555	659556	-6.5094
chr	659556	659557	-6.6006
chr	659557	659558	-6.6234
chr	659558	659559	-6.6348
chr	659559	659570	-6.6462
chr	659570	659572	-6.6348
chr	659572	659573	-6.6234
chr	659573	659574	-0.1026
chr	659574	659575	-0.057
chr	659575	659577	-0.0456
chr	659577	659579	-0.0342
chr	659607	659608	-0.0114
chr	659608	659610	-0.0684
chr	659610	659611	-0.1026
chr	659611	659612	-0.1596
chr	659612	659613	-0.5358
chr	659613	659614	-0.7068
chr	659614	659618	-0.7752
chr	659618	659629	-0.798
chr	659629	659633	-0.7866
chr	659633	659634	-0.7752
chr	659634	659635	-0.2166
chr	659635	659636	-0.1026
chr	659647	659661	-0.0114
chr	659661	659662	-0.0798
chr	659662	659663	-0.1026
chr	659663	659666	-0.114
chr	659666	659667	-0.1254
chr	659667	659668	-0.1368
chr	659668	659669	-0.2052
chr	659669	659670	-2.3484
chr	659670	659671	-2.4738
chr	659671	659672	-4.9818
chr	659672	659673	-5.6202
chr	659673	659674	-5.6658
chr	659674	659675	-9.9636
chr	659675	659676	-16.0398
chr	659676	659677	-16.131
chr	659677	659678	-16.1538
chr	659678	659679	-16.2678
chr	659679	659680	-16.5642
chr	659680	659681	-16.6098
chr	659681	659682	-16.6212
chr	659682	659683	-17.5104
chr	659683	659685	-17.5446
chr	659685	659686	-17.5788
chr	659686	659692	-17.613
chr	659692	659693	-17.5104
chr	659693	659694	-17.4192
chr	659694	659695	-17.4078
chr	659695	659696	-17.385
chr	659696	659697	-1.5048
chr	659697	659698	-1.4934
chr	659698	659700	-1.482
chr	659700	659701	-1.4592
chr	659701	659702	-1.368
chr	659702	659703	-0.8094
chr	659703	659705	-0.1026
chr	659705	659706	-0.0456
chr	659706	659707	-0.0228
chr	659707	659708	-0.0342
chr	659708	659709	-0.0228
chr	659709	659711	-0.0456
chr	659711	659729	-0.0342
chr	659746	659764	-0.0114
chr	659764	659765	-0.0798
chr	659765	659766	-0.1368
chr	659766	659767	-0.2508
chr	659767	659768	-0.4902
chr	659768	659769	-0.5016
chr	659769	659770	-0.5358
chr	659770	659777	-0.6498
chr	659777	659786	-0.6726
chr	659786	659789	-0.6498
chr	659789	659790	-0.342
chr	659790	659791	-0.057
chr	659791	659795	-0.0342
chr	659795	659798	-0.0228
chr	659827	659829	-0.0114
chr	659829	659832	-0.0342
chr	659832	659835	-0.0912
chr	659835	659836	-0.1026
chr	659836	659837	-0.171
chr	659837	659840	-0.1824
chr	659840	659841	-0.1938
chr	659841	659846	-0.2394
chr	659846	659851	-0.228
chr	659851	659853	-0.2166
chr	659853	659854	-0.1938
chr	659854	659856	-0.1824
chr	659856	659858	-0.0798
chr	659858	659860	-0.057
chr	659860	659861	-0.0456
chr	659861	659862	-0.057
chr	659862	659881	-0.0114
chr	659881	659882	-0.0228
chr	659882	659901	-0.0114
chr	659901	659903	-0.0228
chr	659903	659904	-0.1368
chr	659904	659905	-0.1938
chr	659905	659906	-0.228
chr	659906	659907	-0.342
chr	659907	659908	-0.456
chr	659908	659909	-0.5244
chr	659909	659910	-0.8322
chr	659910	659911	-0.8778
chr	659911	659912	-0.912
chr	659912	659924	-0.9234
chr	659924	659925	-0.7296
chr	659925	659926	-0.7524
chr	659926	659928	-0.7296
chr	659928	659930	-0.5814
chr	659930	659931	-0.3078
chr	659931	659933	-0.0456
chr	659933	659934	-0.0114
chr	659944	659945	-0.1938
chr	659945	659946	-0.7296
chr	659946	659947	-0.798
chr	659947	659948	-0.8208
chr	659948	659950	-0.8322
chr	659950	659951	-1.6758
chr	659951	659952	-1.7214
chr	659952	659954	-1.7442
chr	659954	659955	-1.7784
chr	659955	659966	-1.8126
chr	659966	659972	-1.7898
chr	659972	659973	-0.0456
chr	659973	659976	-0.0342
chr	660005	660009	-0.0228
chr	660009	660027	-0.0456
chr	660126	660133	-0.0114
chr	660133	660135	-0.1938
chr	660135	660138	-0.2052
chr	660138	660139	-0.228
chr	660139	660143	-0.2394
chr	660143	660154	-0.2508
chr	660154	660155	-0.1824
chr	660155	660159	-0.1026
chr	660159	660160	-0.0684
chr	660160	660183	-0.0114
chr	660183	660184	-0.0228
chr	660184	660187	-0.0456
chr	660187	660196	-0.057
chr	660196	660199	-0.0798
chr	660199	660200	-0.1254
chr	660200	660201	-0.2052
chr	660201	660203	-0.2394
chr	660203	660205	-0.2508
chr	660205	660206	-0.2394
chr	660206	660216	-0.228
chr	660216	660220	-0.2622
chr	660220	660221	-0.3192
chr	660221	660222	-0.342
chr	660222	660224	-0.1596
chr	660224	660225	-0.171
chr	660225	660237	-0.1596
chr	660237	660241	-0.1254
chr	660241	660242	-0.057
chr	660242	660247	-0.0114
chr	660263	660264	-0.0114
chr	660264	660265	-0.0684
chr	660265	660266	-0.1482
chr	660266	660268	-0.1938
chr	660268	660269	-0.3306
chr	660269	660273	-0.3534
chr	660273	660285	-0.3648
chr	660285	660287	-0.3534
chr	660287	660289	-0.342
chr	660289	660290	-0.3306
chr	660337	660340	-0.0114
chr	660340	660341	-0.1368
chr	660341	660343	-0.1482
chr	660343	660345	-0.228
chr	660345	660346	-0.2394
chr	660346	660347	-0.9348
chr	660347	660360	-1.9266
chr	660360	660361	-1.9038
chr	660361	660362	-1.8924
chr	660362	660367	-1.7328
chr	660367	660368	-1.6986
chr	660386	660403	-0.0114
chr	660414	660417	-0.0114
chr	660417	660438	-0.0342
chr	660438	660439	-0.0228
chr	660460	660473	-0.0228
chr	660473	660481	-0.0342
chr	660481	660494	-0.0114
chr	660684	660717	-0.0114
chr	660717	660718	-0.0456
chr	660718	660721	-0.0684
chr	660721	660723	-0.0798
chr	660723	660727	-0.0912
chr	660727	660728	-0.0798
chr	660728	660730	-0.171
chr	660730	660732	-0.228
chr	660732	660733	-0.7296
chr	660733	660734	-1.9608
chr	660734	660735	-2.4852
chr	660735	660736	-2.5536
chr	660736	660737	-2.6334
chr	660737	660739	-2.6676
chr	660739	660749	-2.6106
chr	660749	660752	-2.5308
chr	660752	660754	-1.6416
chr	660754	660755	-0.5016
chr	660755	660756	-0.4332
chr	660756	660757	-0.114
chr	660757	660758	-0.0114
chr	660758	660778	-0.0228
chr	660829	660845	-0.0114
chr	660933	660934	-0.0684
chr	660934	660936	-0.1938
chr	660936	660942	-0.2052
chr	660942	660955	-0.228
chr	660955	660959	-0.0228
chr	661031	661053	-0.0114
chr	661072	661082	-0.0114
chr	661082	661095	-0.0228
chr	661095	661098	-0.0342
chr	661098	661099	-0.171
chr	661099	661118	-0.1938
chr	661118	661119	-0.0912
chr	661121	661122	-0.0114
chr	661122	661124	-0.0228
chr	661124	661143	-0.0342
chr	661143	661145	-0.0114
chr	661203	661230	-0.0228
chr	661247	661248	-0.0114
chr	661248	661249	-0.0228
chr	661249	661251	-0.0342
chr	661251	661268	-0.0456
chr	661268	661269	-0.0228
chr	661269	661270	-0.0114
chr	661342	661351	-0.0114
chr	661351	661362	-0.0228
chr	661362	661366	-0.0114
chr	661366	661367	-0.0228
chr	661367	661368	-0.0684
chr	661368	661369	-0.1026
chr	661369	661371	-0.1368
chr	661371	661389	-0.1254
chr	661389	661392	-0.0114
chr	661407	661417	-0.0342
chr	661417	661422	-0.0456
chr	661422	661427	-0.057
chr	661427	661428	-0.0456
chr	661428	661430	-0.0342
chr	661430	661431	-0.2622
chr	661431	661432	-0.5016
chr	661432	661433	-0.7068
chr	661433	661440	-0.7182
chr	661440	661441	-0.7296
chr	661441	661442	-0.7524
chr	661442	661448	-0.7638
chr	661448	661451	-0.7524
chr	661451	661452	-0.7296
chr	661452	661453	-0.4104
chr	661453	661454	-0.0912
chr	661454	661455	-0.0798
chr	661455	661456	-0.171
chr	661456	661457	-0.3876
chr	661457	661458	-0.5472
chr	661458	661459	-0.57
chr	661459	661461	-0.5814
chr	661461	661463	-0.6042
chr	661463	661464	-0.5586
chr	661464	661465	-0.6156
chr	661465	661466	-0.6726
chr	661466	661475	-0.684
chr	661475	661476	-0.6384
chr	661476	661477	-0.627
chr	661477	661479	-0.4446
chr	661479	661481	-0.1824
chr	661481	661482	-0.171
chr	661482	661483	-0.1596
chr	661483	661484	-0.1482
chr	661484	661485	-0.1254
chr	661485	661486	-0.0798
chr	661486	661491	-0.0228
chr	661491	661498	-0.0114
chr	661539	661548	-0.0114
chr	661548	661549	-0.0342
chr	661549	661550	-0.0684
chr	661550	661553	-0.0798
chr	661553	661567	-0.1026
chr	661567	661569	-0.0912
chr	661569	661570	-0.0456
chr	661570	661571	-0.057
chr	661571	661572	-0.1368
chr	661572	661573	-0.1596
chr	661573	661574	-0.2052
chr	661574	661575	-0.342
chr	661575	661589	-0.3876
chr	661589	661590	-0.3648
chr	661590	661591	-0.3534
chr	661591	661592	-0.3192
chr	661592	661593	-0.3078
chr	661593	661595	-0.2964
chr	661595	661596	-0.1938
chr	661596	661597	-0.0228
chr	661597	661602	-0.0114
chr	661603	661624	-0.0228
chr	661647	661663	-0.0114
chr	661663	661664	-0.0456
chr	661664	661666	-0.057
chr	661666	661668	-0.0912
chr	661668	661678	-0.0798
chr	661678	661685	-0.0912
chr	661685	661687	-0.0342
chr	661687	661699	-0.0228
chr	661707	661709	-0.0114
chr	661709	661720	-0.0228
chr	661720	661721	-0.1254
chr	661721	661722	-0.171
chr	661722	661723	-0.228
chr	661723	661726	-0.2394
chr	661726	661727	-0.6042
chr	661727	661728	-0.6954
chr	661728	661729	-0.7182
chr	661729	661730	-0.9234
chr	661730	661731	-0.9804
chr	661731	661732	-1.026
chr	661732	661733	-1.254
chr	661733	661734	-2.166
chr	661734	661735	-2.2458
chr	661735	661736	-2.2572
chr	661736	661737	-2.28
chr	661737	661738	-2.2914
chr	661738	661739	-2.3142
chr	661739	661740	-2.337
chr	661740	661741	-2.4054
chr	661741	661742	-2.5194
chr	661742	661743	-2.565
chr	661743	661744	-2.7588
chr	661744	661745	-2.9526
chr	661745	661746	-2.964
chr	661746	661747	-3.1122
chr	661747	661748	-3.021
chr	661748	661751	-2.4738
chr	661751	661752	-2.4966
chr	661752	661754	-2.4738
chr	661754	661755	-1.2654
chr	661755	661760	-1.1628
chr	661760	661761	-1.1514
chr	661761	661762	-1.1286
chr	661762	661765	-1.0146
chr	661765	661768	-0.2052
chr	661768	661769	-0.057
chr	661769	661777	-0.0684
chr	661777	661786	-0.0798
chr	661786	661787	-0.0912
chr	661787	661788	-0.1254
chr	661788	661790	-0.1368
chr	661790	661791	-0.1482
chr	661791	661792	-2.4966
chr	661792	661793	-2.7474
chr	661793	661794	-2.7588
chr	661794	661803	-2.7702
chr	661803	661808	-2.7588
chr	661808	661809	-2.7246
chr	661809	661813	-2.6904
chr	661813	661814	-0.0342
chr	661814	661815	-0.0114
chr	661854	661855	-0.1368
chr	661855	661856	-0.1938
chr	661856	661857	-0.3534
chr	661857	661858	-0.456
chr	661858	661859	-0.513
chr	661859	661860	-0.6042
chr	661860	661861	-0.6498
chr	661861	661862	-1.9152
chr	661862	661863	-5.7342
chr	661863	661864	-5.9166
chr	661864	661865	-9.8268
chr	661865	661866	-10.602
chr	661866	661869	-10.7274
chr	661869	661879	-10.7502
chr	661879	661880	-10.7274
chr	661880	661881	-10.716
chr	661881	661882	-10.1574
chr	661882	661883	-9.9294
chr	661883	661884	-5.1414
chr	661884	661885	-4.7538
chr	661885	661886	-4.332
chr	661886	661887	-0.3534
chr	661887	661888	-0.1026
chr	661888	661889	-0.342
chr	661889	661890	-0.456
chr	661890	661891	-0.4446
chr	661891	661901	-0.4218
chr	661901	661908	-0.4104
chr	661908	661909	-0.2964
chr	661909	661910	-0.2166
chr	661910	661911	-0.2052
chr	661935	661951	-0.0114
chr	662003	662007	-0.0114
chr	662007	662008	-0.0228
chr	662008	662028	-0.0342
chr	662028	662029	-0.0228
chr	662036	662046	-0.0114
chr	662046	662050	-0.0342
chr	662050	662054	-0.0912
chr	662054	662056	-0.1482
chr	662056	662059	-0.171
chr	662059	662063	-0.1824
chr	662063	662071	-0.1938
chr	662071	662072	-0.1482
chr	662072	662079	-0.1026
chr	662079	662080	-0.0912
chr	662080	662084	-0.0114
chr	662102	662125	-0.0228
chr	662125	662127	-0.114
chr	662127	662146	-0.1368
chr	662146	662151	-0.0114
chr	662184	662197	-0.0114
chr	662197	662204	-0.0228
chr	662204	662219	-0.0114
chr	662222	662242	-0.0114
chr	662253	662277	-0.0114
chr	662315	662317	-0.0228
chr	662317	662318	-0.0456
chr	662318	662338	-0.0684
chr	662342	662364	-0.0114
chr	662491	662492	-0.0114
chr	662492	662495	-0.0228
chr	662495	662501	-0.0684
chr	662501	662506	-0.0798
chr	662506	662516	-0.0912
chr	662516	662518	-0.0342
chr	662518	662523	-0.0228
chr	662523	662528	-0.0114
chr	662573	662602	-0.0114
chr	662604	662606	-0.0114
chr	662606	662608	-0.0228
chr	662608	662609	-0.8778
chr	662609	662610	-0.8892
chr	662610	662613	-0.9462
chr	662613	662627	-0.9576
chr	662627	662629	-0.9462
chr	662629	662634	-0.0114
chr	662664	662668	-0.0228
chr	662668	662669	-0.0798
chr	662669	662670	-0.1254
chr	662670	662671	-0.285
chr	662671	662689	-0.3648
chr	662689	662690	-0.2964
chr	662690	662692	-0.0342
chr	662709	662713	-0.0228
chr	662713	662714	-0.114
chr	662714	662715	-0.1368
chr	662715	662716	-0.399
chr	662716	662718	-0.4218
chr	662718	662719	-0.4332
chr	662719	662721	-0.513
chr	662721	662722	-0.5358
chr	662722	662723	-0.57
chr	662723	662727	-0.912
chr	662727	662731	-0.9234
chr	662731	662732	-0.9348
chr	662732	662733	-0.9462
chr	662733	662734	-1.083
chr	662734	662735	-1.0602
chr	662735	662737	-0.6612
chr	662737	662738	-0.7068
chr	662738	662740	-0.7296
chr	662740	662747	-0.7182
chr	662747	662748	-0.7068
chr	662748	662750	-0.6954
chr	662750	662753	-0.2964
chr	662753	662755	-0.2622
chr	662755	662757	-0.2394
chr	662757	662758	-0.171
chr	662758	662759	-0.1482
chr	662759	662762	-0.0684
chr	662849	662850	-0.0228
chr	662850	662858	-0.0456
chr	662858	662859	-0.0798
chr	662859	662861	-0.1026
chr	662861	662862	-0.1254
chr	662862	662863	-0.1368
chr	662863	662864	-0.9006
chr	662864	662865	-0.9462
chr	662865	662866	-1.0032
chr	662866	662869	-1.1856
chr	662869	662875	-1.197
chr	662875	662876	-1.2084
chr	662876	662878	-1.2312
chr	662878	662883	-1.2426
chr	662883	662884	-1.2312
chr	662884	662894	-0.0684
chr	662894	662897	-0.0342
chr	662897	662900	-0.0114
chr	662944	662957	-0.0114
chr	662957	662958	-0.0228
chr	662958	662959	-0.0342
chr	662959	662960	-0.114
chr	662960	662961	-0.1824
chr	662961	662962	-1.938
chr	662962	662963	-2.1432
chr	662963	662965	-2.2572
chr	662965	662966	-2.8728
chr	662966	662968	-3.4998
chr	662968	662969	-3.5226
chr	662969	662970	-3.534
chr	662970	662971	-3.5682
chr	662971	662973	-3.591
chr	662973	662974	-3.6024
chr	662974	662975	-3.648
chr	662975	662980	-3.6594
chr	662980	662981	-2.1888
chr	662981	662983	-2.052
chr	662983	662984	-1.938
chr	662984	662985	-1.8354
chr	662985	662987	-1.8012
chr	662987	662989	-0.2736
chr	662989	662990	-0.1938
chr	662990	662991	-0.171
chr	662991	662992	-0.1482
chr	662992	662993	-0.1254
chr	662993	662994	-0.114
chr	662994	662996	-0.1026
chr	662996	662999	-0.0228
chr	662999	663003	-0.0114
chr	663003	663004	-0.1596
chr	663004	663007	-0.1938
chr	663007	663013	-0.2052
chr	663013	663017	-0.1938
chr	663017	663019	-0.2052
chr	663019	663021	-0.228
chr	663021	663022	-0.2166
chr	663022	663023	-0.1938
chr	663023	663025	-0.1254
chr	663025	663026	-0.0456
chr	663026	663027	-0.1254
chr	663027	663028	-1.8696
chr	663028	663029	-2.4738
chr	663029	663030	-3.4428
chr	663030	663031	-3.648
chr	663031	663032	-3.7392
chr	663032	663033	-3.9216
chr	663033	663035	-3.9558
chr	663035	663037	-4.0356
chr	663037	663039	-4.047
chr	663039	663042	-4.0584
chr	663042	663048	-4.0698
chr	663048	663049	-4.0926
chr	663049	663050	-4.1382
chr	663050	663052	-4.1496
chr	663052	663053	-4.161
chr	663053	663054	-4.1724
chr	663054	663055	-0.2394
chr	663055	663056	-0.3192
chr	663056	663057	-0.4104
chr	663057	663058	-0.3648
chr	663058	663059	-1.4136
chr	663059	663060	-1.5618
chr	663060	663061	-1.5732
chr	663061	663062	-1.653
chr	663062	663069	-1.6644
chr	663069	663071	-1.653
chr	663071	663074	-1.5504
chr	663074	663075	-1.5048
chr	663075	663077	-1.4934
chr	663077	663078	-1.026
chr	663078	663079	-0.9918
chr	663079	663080	-0.0228
chr	663080	663081	-0.0342
chr	663081	663084	-0.0228
chr	663084	663088	-0.0114
chr	663088	663089	-0.0798
chr	663089	663090	-0.1482
chr	663090	663091	-0.171
chr	663091	663092	-1.083
chr	663092	663093	-36.3546
chr	663093	663094	-41.9292
chr	663094	663095	-43.5024
chr	663095	663096	-43.5936
chr	663096	663097	-43.662
chr	663097	663098	-44.0724
chr	663098	663108	-44.0838
chr	663108	663111	-43.9926
chr	663111	663112	-43.9698
chr	663112	663113	-43.9014
chr	663113	663114	-43.719
chr	663114	663116	-0.0798
chr	663116	663119	-0.0228
chr	663119	663126	-0.0114
chr	663126	663135	-0.0228
chr	663135	663137	-0.0342
chr	663137	663138	-0.057
chr	663138	663139	-0.1824
chr	663139	663145	-0.2166
chr	663145	663153	-0.2052
chr	663153	663156	-0.2166
chr	663156	663158	-0.2052
chr	663158	663159	-0.1254
chr	663159	663160	-0.1368
chr	663160	663161	-0.0912
chr	663161	663168	-0.0684
chr	663168	663172	-0.0798
chr	663172	663173	-0.0912
chr	663173	663175	-0.0798
chr	663175	663179	-0.0684
chr	663179	663180	-0.057
chr	663180	663181	-0.0456
chr	663181	663191	-0.0342
chr	663191	663195	-0.0228
chr	663195	663214	-0.0342
chr	663214	663215	-0.0114
chr	663233	663234	-0.057
chr	663234	663235	-0.1368
chr	663235	663236	-0.228
chr	663236	663237	-0.2736
chr	663237	663238	-0.3078
chr	663238	663240	-0.3762
chr	663240	663242	-0.4218
chr	663242	663243	-0.4446
chr	663243	663245	-0.456
chr	663245	663246	-0.4674
chr	663246	663247	-0.4788
chr	663247	663250	-0.6042
chr	663250	663254	-0.6384
chr	663254	663255	-0.627
chr	663255	663256	-0.5814
chr	663256	663257	-0.57
chr	663257	663259	-0.3534
chr	663259	663260	-0.285
chr	663260	663261	-0.2736
chr	663261	663262	-0.2622
chr	663262	663266	-0.2394
chr	663266	663272	-0.0228
chr	663272	663277	-0.0114
chr	663306	663308	-0.0114
chr	663308	663309	-0.0342
chr	663309	663310	-0.0456
chr	663310	663311	-0.057
chr	663311	663314	-0.1482
chr	663314	663315	-0.228
chr	663315	663316	-0.399
chr	663316	663317	-0.6498
chr	663317	663318	-1.1514
chr	663318	663319	-1.824
chr	663319	663320	-1.9266
chr	663320	663321	-3.1806
chr	663321	663322	-3.2946
chr	663322	663324	-3.42
chr	663324	663328	-3.6138
chr	663328	663329	-3.6252
chr	663329	663330	-3.648
chr	663330	663331	-3.876
chr	663331	663332	-3.8988
chr	663332	663334	-3.9558
chr	663334	663338	-3.9786
chr	663338	663339	-2.8044
chr	663339	663340	-2.337
chr	663340	663341	-0.9462
chr	663341	663342	-0.3876
chr	663342	663348	-0.3762
chr	663348	663349	-0.3648
chr	663349	663350	-0.3762
chr	663350	663351	-0.3192
chr	663351	663352	-0.0342
chr	663352	663353	-0.0684
chr	663353	663373	-0.0798
chr	663373	663374	-0.0228
chr	663374	663375	-0.3078
chr	663375	663376	-0.3306
chr	663376	663377	-0.3762
chr	663377	663381	-0.3876
chr	663381	663384	-0.399
chr	663384	663385	-0.4902
chr	663385	663386	-1.1514
chr	663386	663387	-4.8792
chr	663387	663388	-4.9248
chr	663388	663390	-4.9932
chr	663390	663392	-5.073
chr	663392	663394	-5.0616
chr	663394	663395	-5.0502
chr	663395	663397	-4.8108
chr	663397	663398	-6.4866
chr	663398	663399	-6.954
chr	663399	663400	-7.011
chr	663400	663402	-7.0338
chr	663402	663404	-7.0566
chr	663404	663405	-7.1934
chr	663405	663406	-7.41
chr	663406	663407	-7.8204
chr	663407	663408	-7.3074
chr	663408	663409	-11.1036
chr	663409	663410	-16.8264
chr	663410	663411	-16.929
chr	663411	663412	-17.0202
chr	663412	663413	-17.157
chr	663413	663418	-17.214
chr	663418	663419	-17.1684
chr	663419	663421	-14.8656
chr	663421	663423	-14.877
chr	663423	663427	-14.82
chr	663427	663428	-14.7402
chr	663428	663429	-14.3184
chr	663429	663432	-0.2622
chr	663432	663434	-0.228
chr	663434	663438	-0.0228
chr	663438	663439	-0.0342
chr	663439	663440	-0.0456
chr	663440	663441	-0.0912
chr	663441	663442	-0.1254
chr	663442	663443	-0.2166
chr	663443	663444	-0.2052
chr	663444	663445	-0.513
chr	663445	663446	-11.1606
chr	663446	663447	-11.5596
chr	663447	663448	-12.0156
chr	663448	663449	-12.1182
chr	663449	663450	-12.5058
chr	663450	663451	-12.9846
chr	663451	663452	-13.0758
chr	663452	663453	-13.2468
chr	663453	663454	-13.3152
chr	663454	663455	-13.395
chr	663455	663456	-13.5888
chr	663456	663457	-14.7288
chr	663457	663459	-15.2532
chr	663459	663460	-15.3672
chr	663460	663461	-15.8004
chr	663461	663464	-15.8118
chr	663464	663465	-15.6066
chr	663465	663466	-15.5952
chr	663466	663469	-3.0438
chr	663469	663471	-3.0324
chr	663471	663473	-2.8272
chr	663473	663474	-2.622
chr	663474	663477	-2.6106
chr	663477	663478	-2.5308
chr	663478	663480	-0.0456
chr	663480	663484	-0.057
chr	663484	663485	-0.0684
chr	663485	663486	-0.0342
chr	663486	663488	-0.0456
chr	663488	663490	-0.0684
chr	663490	663491	-0.1368
chr	663491	663494	-0.2394
chr	663494	663495	-0.3534
chr	663495	663496	-0.5016
chr	663496	663497	-0.5472
chr	663497	663498	-0.627
chr	663498	663499	-0.6726
chr	663499	663500	-0.8892
chr	663500	663501	-1.5618
chr	663501	663503	-1.6758
chr	663503	663505	-1.8012
chr	663505	663514	-1.8126
chr	663514	663515	-1.7784
chr	663515	663516	-1.4592
chr	663516	663517	-1.5504
chr	663517	663518	-1.425
chr	663518	663519	-1.5276
chr	663519	663520	-1.9152
chr	663520	663521	-1.938
chr	663521	663523	-0.741
chr	663523	663535	-0.798
chr	663535	663536	-0.8436
chr	663536	663537	-0.798
chr	663537	663538	-0.8892
chr	663538	663539	-1.197
chr	663539	663540	-1.14
chr	663540	663541	-1.1856
chr	663541	663543	-1.5846
chr	663543	663544	-1.6758
chr	663544	663545	-1.7556
chr	663545	663553	-1.767
chr	663553	663554	-1.7442
chr	663554	663559	-1.7328
chr	663559	663560	-1.0944
chr	663560	663561	-0.6156
chr	663561	663562	-0.3078
chr	663562	663563	-0.3192
chr	663563	663564	-0.2964
chr	663564	663565	-0.285
chr	663565	663572	-0.2622
chr	663572	663573	-0.2736
chr	663573	663575	-0.2964
chr	663575	663578	-0.3078
chr	663578	663580	-0.3192
chr	663580	663581	-0.3306
chr	663581	663582	-0.4332
chr	663582	663583	-2.0178
chr	663583	663584	-2.0862
chr	663584	663585	-2.109
chr	663585	663586	-2.1318
chr	663586	663588	-2.1888
chr	663588	663590	-2.2002
chr	663590	663591	-2.2458
chr	663591	663593	-2.2572
chr	663593	663594	-2.28
chr	663594	663595	-2.2344
chr	663595	663598	-2.2686
chr	663598	663599	-2.3028
chr	663599	663600	-2.3142
chr	663600	663602	-2.3256
chr	663602	663603	-2.3028
chr	663603	663607	-0.2622
chr	663607	663608	-0.342
chr	663608	663609	-0.3648
chr	663609	663610	-0.7524
chr	663610	663611	-0.855
chr	663611	663612	-0.9234
chr	663612	663613	-0.9006
chr	663613	663614	-0.9462
chr	663614	663615	-0.969
chr	663615	663616	-0.9918
chr	663616	663617	-1.1172
chr	663617	663618	-1.14
chr	663618	663619	-1.5846
chr	663619	663620	-1.9722
chr	663620	663621	-2.0976
chr	663621	663622	-7.296
chr	663622	663623	-8.6298
chr	663623	663624	-9.2112
chr	663624	663625	-9.3138
chr	663625	663626	-9.5874
chr	663626	663627	-9.6216
chr	663627	663628	-9.633
chr	663628	663630	-9.6786
chr	663630	663633	-9.6672
chr	663633	663636	-9.69
chr	663636	663637	-9.6672
chr	663637	663640	-9.7584
chr	663640	663641	-9.9066
chr	663641	663642	-9.8952
chr	663642	663643	-0.6612
chr	663643	663644	-0.7524
chr	663644	663645	-0.7638
chr	663645	663646	-0.627
chr	663646	663647	-0.5244
chr	663647	663656	-0.4902
chr	663656	663657	-0.4788
chr	663657	663658	-0.4902
chr	663658	663659	-0.4788
chr	663659	663660	-0.2394
chr	663660	663662	-0.228
chr	663662	663664	-0.1824
chr	663664	663667	-0.057
chr	663667	663671	-0.0342
chr	663671	663672	-0.057
chr	663672	663673	-0.114
chr	663673	663674	-0.2166
chr	663674	663675	-0.6726
chr	663675	663677	-1.0602
chr	663677	663678	-1.0944
chr	663678	663679	-2.5764
chr	663679	663680	-2.6448
chr	663680	663681	-2.7246
chr	663681	663683	-2.793
chr	663683	663684	-2.8842
chr	663684	663685	-2.9298
chr	663685	663686	-3.0324
chr	663686	663689	-3.0438
chr	663689	663693	-3.0552
chr	663693	663694	-3.0438
chr	663694	663695	-3.021
chr	663695	663699	-1.9608
chr	663699	663700	-1.9266
chr	663700	663702	-0.2736
chr	663702	663703	-0.2508
chr	663703	663706	-0.1938
chr	663706	663707	-0.171
chr	663715	663736	-0.0114
chr	663758	663759	-0.0114
chr	663759	663762	-0.0228
chr	663762	663764	-0.0456
chr	663764	663765	-0.0912
chr	663765	663766	-0.1254
chr	663766	663769	-0.1368
chr	663769	663770	-0.1596
chr	663770	663771	-0.171
chr	663771	663772	-0.228
chr	663772	663773	-0.3762
chr	663773	663774	-1.2312
chr	663774	663775	-1.311
chr	663775	663777	-1.3908
chr	663777	663778	-1.4022
chr	663778	663779	-1.4478
chr	663779	663780	-1.5732
chr	663780	663781	-1.6074
chr	663781	663784	-1.6188
chr	663784	663785	-1.5732
chr	663785	663786	-1.539
chr	663786	663787	-1.5504
chr	663787	663788	-1.6074
chr	663788	663789	-1.6188
chr	663789	663790	-1.9152
chr	663790	663791	-2.2914
chr	663791	663792	-2.4966
chr	663792	663793	-2.5878
chr	663793	663794	-1.7898
chr	663794	663795	-1.9836
chr	663795	663797	-2.1204
chr	663797	663798	-2.2002
chr	663798	663799	-2.223
chr	663799	663801	-2.2116
chr	663801	663806	-2.508
chr	663806	663807	-2.5422
chr	663807	663809	-2.5764
chr	663809	663810	-2.6334
chr	663810	663811	-2.5992
chr	663811	663812	-1.7328
chr	663812	663813	-1.7442
chr	663813	663814	-1.9836
chr	663814	663815	-2.2914
chr	663815	663816	-4.2864
chr	663816	663817	-4.5258
chr	663817	663818	-4.788
chr	663818	663819	-4.9248
chr	663819	663820	-5.358
chr	663820	663821	-5.6316
chr	663821	663823	-5.6772
chr	663823	663824	-5.7
chr	663824	663827	-5.7228
chr	663827	663829	-5.7342
chr	663829	663833	-5.7456
chr	663833	663835	-5.358
chr	663835	663836	-5.301
chr	663836	663839	-0.8322
chr	663839	663840	-0.7866
chr	663840	663841	-0.285
chr	663841	663842	-0.2508
chr	663842	663843	-0.1026
chr	663843	663844	-0.0798
chr	663844	663846	-0.057
chr	663846	663847	-0.0456
chr	663847	663849	-0.0114
chr	663849	663851	-0.0228
chr	663851	663857	-0.0114
chr	663857	663858	-0.0456
chr	663858	663859	-0.0798
chr	663859	663862	-0.1026
chr	663862	663877	-0.114
chr	663877	663878	-0.1026
chr	663878	663880	-0.1596
chr	663880	663881	-0.4674
chr	663881	663882	-0.5814
chr	663882	663883	-0.5586
chr	663883	663884	-0.5928
chr	663884	663885	-0.5586
chr	663885	663892	-0.5472
chr	663892	663901	-0.5586
chr	663901	663902	-0.5244
chr	663902	663904	-0.0912
chr	663904	663905	-0.0684
chr	663905	663906	-0.057
chr	663906	663908	-0.0456
chr	663908	663909	-0.0228
chr	663909	663913	-0.0114
chr	663919	663923	-0.0114
chr	663923	663936	-0.0228
chr	663936	663937	-0.1026
chr	663937	663939	-0.1254
chr	663939	663940	-0.1368
chr	663940	663941	-0.1482
chr	663941	663942	-0.2052
chr	663942	663943	-0.2394
chr	663943	663944	-0.2622
chr	663944	663945	-0.3876
chr	663945	663946	-0.4446
chr	663946	663947	-0.5472
chr	663947	663950	-0.5928
chr	663950	663951	-0.6954
chr	663951	663964	-0.7068
chr	663964	663966	-0.5244
chr	663966	663967	-0.171
chr	663967	663969	-0.1368
chr	663969	663970	-0.1482
chr	663970	663971	-0.1368
chr	663971	663972	-0.0798
chr	663972	663973	-0.0228
chr	663973	663974	-0.0342
chr	663974	663975	-0.0456
chr	663975	663982	-0.057
chr	663982	663984	-0.0456
chr	663984	663987	-0.0342
chr	663987	663988	-0.0456
chr	663988	663991	-0.057
chr	663991	663992	-0.0798
chr	663992	663997	-0.0912
chr	663997	664009	-0.0684
chr	664009	664014	-0.0228
chr	664019	664022	-0.0114
chr	664022	664024	-0.0342
chr	664024	664026	-0.0456
chr	664026	664029	-0.057
chr	664029	664034	-0.0684
chr	664034	664036	-0.0798
chr	664036	664043	-0.0684
chr	664043	664047	-0.0342
chr	664047	664048	-0.0456
chr	664048	664049	-0.0342
chr	664049	664050	-0.057
chr	664050	664052	-0.0798
chr	664052	664053	-0.1254
chr	664053	664054	-0.114
chr	664054	664055	-0.1254
chr	664055	664057	-0.1482
chr	664057	664058	-0.2166
chr	664058	664059	-0.285
chr	664059	664060	-0.3306
chr	664060	664061	-0.4446
chr	664061	664062	-0.4788
chr	664062	664063	-0.5016
chr	664063	664065	-0.513
chr	664065	664067	-0.5244
chr	664067	664068	-0.5472
chr	664068	664070	-0.5814
chr	664070	664071	-0.7296
chr	664071	664072	-1.5162
chr	664072	664073	-1.824
chr	664073	664074	-2.2458
chr	664074	664075	-2.28
chr	664075	664076	-2.4054
chr	664076	664077	-2.4396
chr	664077	664079	-2.451
chr	664079	664080	-2.4852
chr	664080	664081	-2.2572
chr	664081	664082	-2.3256
chr	664082	664083	-2.3484
chr	664083	664085	-2.3826
chr	664085	664092	-2.394
chr	664092	664094	-0.6612
chr	664094	664095	-0.6384
chr	664095	664097	-0.627
chr	664097	664098	-0.228
chr	664098	664102	-0.2166
chr	664102	664104	-0.1368
chr	664104	664106	-0.0228
chr	664109	664110	-0.0228
chr	664110	664113	-0.0342
chr	664113	664121	-0.0456
chr	664121	664122	-0.1254
chr	664122	664123	-0.1368
chr	664123	664128	-0.1482
chr	664128	664130	-0.1596
chr	664130	664131	-0.1368
chr	664131	664132	-0.1254
chr	664132	664133	-0.1824
chr	664133	664134	-0.3306
chr	664134	664135	-0.3648
chr	664135	664142	-0.3534
chr	664142	664154	-0.2622
chr	664154	664156	-0.0342
chr	664156	664158	-0.0114
chr	664158	664159	-0.3306
chr	664159	664162	-0.3648
chr	664162	664165	-0.399
chr	664165	664167	-0.4104
chr	664167	664179	-0.4218
chr	664179	664180	-0.057
chr	664180	664183	-0.0456
chr	664183	664184	-0.057
chr	664184	664186	-0.0798
chr	664186	664187	-0.1482
chr	664187	664188	-0.1596
chr	664188	664190	-0.171
chr	664190	664196	-0.1596
chr	664196	664198	-0.1482
chr	664198	664204	-0.1368
chr	664204	664206	-0.0798
chr	664206	664207	-0.0684
chr	664207	664208	-0.0456
chr	664211	664212	-0.0114
chr	664212	664213	-0.0684
chr	664213	664215	-0.0798
chr	664215	664216	-0.114
chr	664216	664217	-0.2622
chr	664217	664218	-1.1286
chr	664218	664219	-1.14
chr	664219	664221	-1.4478
chr	664221	664222	-1.4934
chr	664222	664234	-1.5276
chr	664234	664235	-1.539
chr	664235	664237	-1.5276
chr	664237	664238	-1.5504
chr	664238	664239	-0.6498
chr	664239	664240	-0.6612
chr	664240	664241	-0.684
chr	664241	664242	-0.7068
chr	664242	664243	-0.8208
chr	664243	664244	-0.8322
chr	664244	664255	-0.8436
chr	664255	664258	-0.8322
chr	664258	664260	-0.8094
chr	664260	664261	-0.399
chr	664261	664262	-0.3876
chr	664262	664263	-0.285
chr	664263	664264	-0.2052
chr	664264	664265	-0.1938
chr	664287	664291	-0.0114
chr	664291	664309	-0.0228
chr	664309	664310	-0.0114
chr	664312	664331	-0.0228
chr	664331	664332	-0.0114
chr	664332	664334	-0.0228
chr	664334	664337	-0.0342
chr	664337	664343	-0.0456
chr	664343	664350	-0.057
chr	664350	664351	-0.0684
chr	664351	664352	-0.114
chr	664352	664353	-0.3534
chr	664353	664354	-0.6384
chr	664354	664355	-1.3452
chr	664355	664356	-1.4364
chr	664356	664357	-1.5504
chr	664357	664358	-1.6758
chr	664358	664359	-1.71
chr	664359	664360	-1.8696
chr	664360	664361	-1.9266
chr	664361	664362	-1.9608
chr	664362	664363	-1.9494
chr	664363	664364	-1.9608
chr	664364	664365	-1.9722
chr	664365	664366	-2.0178
chr	664366	664367	-2.2116
chr	664367	664368	-2.223
chr	664368	664369	-2.4738
chr	664369	664370	-2.736
chr	664370	664371	-2.7702
chr	664371	664372	-2.85
chr	664372	664373	-2.8614
chr	664373	664374	-2.8728
chr	664374	664375	-2.907
chr	664375	664376	-1.5846
chr	664376	664377	-1.6188
chr	664377	664379	-1.6644
chr	664379	664380	-1.3224
chr	664380	664382	-1.1286
chr	664382	664383	-1.14
chr	664383	664386	-1.1514
chr	664386	664387	-1.3566
chr	664387	664388	-1.9836
chr	664388	664389	-2.0292
chr	664389	664390	-2.0976
chr	664390	664391	-2.1888
chr	664391	664392	-1.3908
chr	664392	664398	-1.2768
chr	664398	664404	-1.2312
chr	664404	664405	-1.2084
chr	664405	664408	-1.2198
chr	664408	664409	-0.114
chr	664409	664410	-0.1254
chr	664410	664413	-0.1026
chr	664413	664414	-0.3534
chr	664414	664417	-0.342
chr	664417	664422	-0.4104
chr	664422	664435	-0.4218
chr	664435	664436	-0.0912
chr	664436	664437	-0.1254
chr	664437	664440	-0.1368
chr	664440	664442	-0.1026
chr	664442	664444	-0.0912
chr	664444	664445	-0.0798
chr	664445	664446	-0.0912
chr	664446	664448	-0.171
chr	664448	664449	-0.2394
chr	664449	664457	-0.2508
chr	664457	664466	-0.1938
chr	664466	664469	-0.2052
chr	664469	664470	-0.2508
chr	664470	664471	-0.6156
chr	664471	664472	-0.6954
chr	664472	664473	-0.7296
chr	664473	664474	-1.0716
chr	664474	664475	-2.223
chr	664475	664476	-2.3484
chr	664476	664477	-2.394
chr	664477	664478	-2.4054
chr	664478	664479	-2.4852
chr	664479	664482	-2.4966
chr	664482	664488	-2.508
chr	664488	664491	-2.5194
chr	664491	664492	-1.8924
chr	664492	664493	-1.9038
chr	664493	664494	-1.938
chr	664494	664495	-2.223
chr	664495	664496	-2.4396
chr	664496	664497	-1.6872
chr	664497	664498	-1.7556
chr	664498	664499	-1.7442
chr	664499	664500	-1.6188
chr	664500	664501	-1.539
chr	664501	664502	-1.4934
chr	664502	664506	-1.4592
chr	664506	664510	-1.482
chr	664510	664511	-1.4934
chr	664511	664512	-1.4706
chr	664512	664514	-1.5162
chr	664514	664515	-1.311
chr	664515	664516	-1.4136
chr	664516	664517	-1.7784
chr	664517	664518	-1.4706
chr	664518	664519	-1.7442
chr	664519	664520	-1.8582
chr	664520	664521	-2.1888
chr	664521	664522	-28.0668
chr	664522	664523	-29.0472
chr	664523	664524	-29.1726
chr	664524	664525	-29.4234
chr	664525	664526	-29.7084
chr	664526	664527	-29.9364
chr	664527	664528	-30.096
chr	664528	664531	-30.1188
chr	664531	664532	-30.1074
chr	664532	664533	-30.1302
chr	664533	664534	-30.1074
chr	664534	664536	-30.1188
chr	664536	664537	-30.0618
chr	664537	664538	-28.8306
chr	664538	664539	-28.8192
chr	664539	664540	-28.7622
chr	664540	664541	-28.7394
chr	664541	664542	-28.0896
chr	664542	664543	-0.8208
chr	664543	664544	-0.798
chr	664544	664545	-0.8094
chr	664545	664546	-0.7296
chr	664546	664547	-0.5814
chr	664547	664548	-0.5586
chr	664548	664552	-0.3192
chr	664552	664553	-0.3534
chr	664553	664554	-0.3306
chr	664554	664555	-0.3192
chr	664555	664556	-0.3078
chr	664556	664563	-0.1482
chr	664563	664568	-0.171
chr	664568	664573	-0.0798
chr	664573	664583	-0.0684
chr	664583	664584	-0.057
chr	664584	664587	-0.0456
chr	664587	664588	-0.0114
chr	664588	664591	-0.0228
chr	664591	664593	-0.0342
chr	664593	664595	-0.0456
chr	664595	664597	-0.057
chr	664597	664598	-0.0684
chr	664598	664601	-0.0798
chr	664601	664602	-0.1938
chr	664602	664603	-0.342
chr	664603	664604	-0.3534
chr	664604	664605	-0.5244
chr	664605	664606	-0.5358
chr	664606	664607	-1.7556
chr	664607	664608	-2.565
chr	664608	664612	-2.7018
chr	664612	664613	-2.736
chr	664613	664614	-2.7474
chr	664614	664617	-2.7588
chr	664617	664618	-2.7702
chr	664618	664623	-2.7816
chr	664623	664625	-2.394
chr	664625	664626	-2.3826
chr	664626	664628	-2.3712
chr	664628	664629	-0.1254
chr	664629	664630	-0.1482
chr	664630	664631	-0.228
chr	664631	664632	-0.5586
chr	664632	664633	-1.0602
chr	664633	664634	-1.2882
chr	664634	664635	-1.2426
chr	664635	664636	-1.3224
chr	664636	664637	-1.6074
chr	664637	664638	-1.6416
chr	664638	664639	-1.653
chr	664639	664640	-1.6302
chr	664640	664641	-1.6416
chr	664641	664643	-1.653
chr	664643	664644	-1.6644
chr	664644	664648	-1.6758
chr	664648	664649	-1.767
chr	664649	664650	-1.7556
chr	664650	664652	-1.7442
chr	664652	664656	-1.767
chr	664656	664657	-1.8126
chr	664657	664658	-0.2394
chr	664658	664660	-0.2736
chr	664660	664662	-0.285
chr	664662	664665	-0.2964
chr	664665	664667	-0.3192
chr	664667	664674	-0.1938
chr	664674	664675	-0.1824
chr	664675	664679	-0.171
chr	664679	664681	-0.0798
chr	664681	664683	-0.0684
chr	664683	664684	-0.057
chr	664684	664686	-0.0456
chr	664686	664696	-0.0114
chr	664696	664701	-0.0228
chr	664701	664703	-0.0114
chr	664703	664705	-0.057
chr	664705	664713	-0.0912
chr	664713	664720	-0.0798
chr	664720	664721	-0.0912
chr	664721	664722	-0.1254
chr	664722	664723	-0.6498
chr	664723	664724	-0.7296
chr	664724	664725	-0.7182
chr	664725	664726	-0.6498
chr	664726	664729	-0.6612
chr	664729	664730	-0.7068
chr	664730	664731	-0.7182
chr	664731	664743	-0.7524
chr	664743	664744	-0.3762
chr	664744	664745	-0.2052
chr	664745	664747	-0.1938
chr	664747	664748	-0.2052
chr	664748	664749	-0.2166
chr	664749	664751	-0.2622
chr	664751	664752	-0.3648
chr	664752	664753	-0.3876
chr	664753	664754	-0.9462
chr	664754	664755	-1.0488
chr	664755	664756	-1.2426
chr	664756	664757	-1.2654
chr	664757	664758	-1.311
chr	664758	664764	-1.3224
chr	664764	664765	-1.311
chr	664765	664769	-1.2996
chr	664769	664770	-1.3224
chr	664770	664771	-1.3338
chr	664771	664772	-1.3566
chr	664772	664773	-1.4934
chr	664773	664774	-1.6188
chr	664774	664775	-0.8208
chr	664775	664776	-0.9348
chr	664776	664777	-4.332
chr	664777	664778	-4.5144
chr	664778	664779	-4.6968
chr	664779	664780	-4.7652
chr	664780	664781	-4.845
chr	664781	664782	-5.0274
chr	664782	664783	-5.3922
chr	664783	664784	-5.415
chr	664784	664785	-5.7
chr	664785	664787	-5.757
chr	664787	664788	-6.4638
chr	664788	664789	-6.7032
chr	664789	664790	-6.7374
chr	664790	664792	-6.7488
chr	664792	664793	-6.7374
chr	664793	664794	-6.7032
chr	664794	664795	-6.6804
chr	664795	664796	-6.669
chr	664796	664797	-6.4524
chr	664797	664798	-2.6106
chr	664798	664799	-1.9608
chr	664799	664803	-1.938
chr	664803	664804	-1.9494
chr	664804	664805	-1.8696
chr	664805	664806	-0.7182
chr	664806	664808	-0.7296
chr	664808	664809	-0.7068
chr	664809	664810	-0.1254
chr	664810	664811	-0.1026
chr	664811	664812	-0.1824
chr	664812	664813	-0.228
chr	664813	664814	-0.3762
chr	664814	664815	-0.4902
chr	664815	664816	-0.7182
chr	664816	664830	-0.9234
chr	664830	664832	-0.8778
chr	664832	664833	-0.855
chr	664833	664834	-0.8322
chr	664834	664835	-0.8208
chr	664835	664836	-0.2166
chr	664836	664840	-0.0114
chr	664850	664851	-0.0114
chr	664851	664853	-0.0342
chr	664853	664854	-0.0684
chr	664854	664856	-0.1596
chr	664856	664857	-0.171
chr	664857	664869	-0.1824
chr	664869	664870	-0.1938
chr	664870	664871	-0.2052
chr	664871	664872	-0.2166
chr	664872	664873	-0.171
chr	664873	664874	-0.1482
chr	664874	664875	-0.1254
chr	664875	664879	-0.0456
chr	664879	664880	-0.0798
chr	664880	664881	-0.1254
chr	664881	664882	-0.1938
chr	664882	664883	-0.2166
chr	664883	664884	-0.456
chr	664884	664885	-0.5244
chr	664885	664886	-0.5358
chr	664886	664890	-0.5472
chr	664890	664891	-0.5358
chr	664891	664900	-0.5244
chr	664900	664901	-0.4788
chr	664901	664902	-0.5016
chr	664902	664903	-0.456
chr	664903	664905	-0.4674
chr	664905	664907	-0.0912
chr	664907	664919	-0.1482
chr	664919	664922	-0.1596
chr	664922	664927	-0.1254
chr	664927	664934	-0.0228
chr	664934	664939	-0.0114
chr	664948	664949	-0.0342
chr	664949	664971	-0.171
chr	664971	664974	-0.0228
chr	664998	665001	-0.0228
chr	665001	665003	-0.0342
chr	665003	665019	-0.057
chr	665019	665023	-0.0456
chr	665023	665027	-0.0342
chr	665055	665056	-0.1254
chr	665056	665058	-0.1368
chr	665058	665067	-0.2052
chr	665067	665069	-0.228
chr	665069	665074	-0.2508
chr	665074	665076	-0.2394
chr	665076	665079	-0.114
chr	665079	665080	-0.0798
chr	665080	665091	-0.0684
chr	665091	665092	-0.0798
chr	665092	665093	-0.0912
chr	665093	665095	-0.6726
chr	665095	665097	-0.6612
chr	665097	665103	-0.6726
chr	665103	665112	-0.684
chr	665112	665114	-0.6726
chr	665114	665115	-0.0228
chr	665115	665125	-0.0114
chr	665125	665126	-0.0228
chr	665126	665127	-0.1026
chr	665127	665128	-0.114
chr	665128	665144	-0.1254
chr	665144	665145	-0.1368
chr	665145	665147	-0.1254
chr	665147	665148	-0.0912
chr	665148	665152	-0.0798
chr	665152	665153	-0.0684
chr	665153	665161	-0.0114
chr	665167	665187	-0.0114
chr	665187	665195	-0.0228
chr	665195	665208	-0.0342
chr	665208	665209	-0.0456
chr	665209	665211	-0.0342
chr	665211	665212	-0.0456
chr	665212	665219	-0.057
chr	665219	665220	-0.0912
chr	665220	665221	-0.114
chr	665221	665222	-0.1596
chr	665222	665223	-0.1824
chr	665223	665234	-0.2736
chr	665234	665235	-0.2622
chr	665235	665240	-0.2508
chr	665240	665241	-0.2166
chr	665241	665244	-0.1482
chr	665244	665249	-0.0114
chr	665260	665263	-0.0228
chr	665263	665265	-0.0342
chr	665265	665281	-0.0456
chr	665281	665284	-0.0342
chr	665284	665286	-0.0228
chr	665286	665287	-0.0114
chr	665296	665297	-0.0228
chr	665297	665298	-0.0342
chr	665298	665299	-0.0456
chr	665299	665300	-0.057
chr	665300	665301	-0.1368
chr	665301	665302	-0.1596
chr	665302	665304	-0.5016
chr	665304	665305	-0.7638
chr	665305	665306	-0.8778
chr	665306	665307	-0.9234
chr	665307	665311	-0.9348
chr	665311	665312	-0.9462
chr	665312	665321	-0.9576
chr	665321	665322	-0.8664
chr	665322	665324	-0.684
chr	665324	665326	-0.342
chr	665326	665328	-0.0456
chr	665404	665407	-0.0114
chr	665407	665408	-0.0342
chr	665408	665413	-0.0456
chr	665413	665417	-0.057
chr	665417	665427	-0.0798
chr	665427	665428	-0.0684
chr	665428	665431	-0.0456
chr	665431	665436	-0.057
chr	665436	665451	-0.0342
chr	665451	665453	-0.0228
chr	665453	665454	-0.0114
chr	665536	665537	-0.0342
chr	665537	665538	-0.057
chr	665538	665539	-0.0684
chr	665539	665540	-0.0912
chr	665540	665541	-0.4104
chr	665541	665542	-0.4446
chr	665542	665546	-0.456
chr	665546	665549	-0.4674
chr	665549	665550	-0.4788
chr	665550	665551	-1.2426
chr	665551	665552	-1.3566
chr	665552	665554	-1.596
chr	665554	665555	-1.6188
chr	665555	665556	-1.6302
chr	665556	665561	-1.6416
chr	665561	665563	-1.1856
chr	665563	665572	-1.197
chr	665572	665573	-0.1482
chr	665573	665575	-0.0342
chr	665575	665576	-0.0456
chr	665576	665578	-0.057
chr	665578	665584	-0.0456
chr	665584	665594	-0.0342
chr	665609	665612	-0.0114
chr	665612	665613	-0.1824
chr	665613	665621	-0.2166
chr	665621	665624	-0.228
chr	665624	665630	-0.2394
chr	665630	665631	-0.2166
chr	665631	665632	-0.2508
chr	665632	665633	-0.9918
chr	665633	665634	-1.0146
chr	665634	665635	-1.0488
chr	665635	665637	-1.0374
chr	665637	665644	-1.0488
chr	665644	665645	-1.0602
chr	665645	665650	-1.0488
chr	665650	665652	-1.0602
chr	665652	665653	-0.9348
chr	665653	665654	-0.4788
chr	665654	665656	-0.2052
chr	665656	665663	-0.0456
chr	665663	665666	-0.0228
chr	665696	665699	-0.0114
chr	665699	665702	-0.0798
chr	665702	665712	-0.0912
chr	665712	665720	-0.1026
chr	665720	665721	-0.0342
chr	665721	665732	-0.0228
chr	665785	665799	-0.0228
chr	665799	665806	-0.0342
chr	665806	665817	-0.0114
chr	665817	665820	-0.0228
chr	665820	665842	-0.0114
chr	665858	665881	-0.0228
chr	665888	665891	-0.0114
chr	665891	665893	-0.0342
chr	665893	665894	-0.057
chr	665894	665895	-0.0684
chr	665895	665896	-0.1596
chr	665896	665897	-0.4788
chr	665897	665898	-0.57
chr	665898	665909	-0.5814
chr	665909	665911	-0.57
chr	665911	665917	-0.5586
chr	665917	665919	-0.0456
chr	665919	665920	-0.0342
chr	665920	665921	-0.0228
chr	665921	665926	-0.0684
chr	665926	665927	-0.0798
chr	665927	665937	-0.0912
chr	665937	665941	-0.0798
chr	665941	665942	-0.1482
chr	665942	665943	-0.1368
chr	665943	665962	-0.1026
chr	665975	665994	-0.0114
chr	666008	666038	-0.0114
chr	666049	666050	-0.0114
chr	666050	666052	-0.0228
chr	666052	666054	-0.0342
chr	666054	666056	-0.0456
chr	666056	666066	-0.057
chr	666066	666072	-0.0456
chr	666072	666073	-0.0228
chr	666073	666079	-0.0342
chr	666079	666085	-0.0228
chr	666085	666095	-0.0342
chr	666095	666110	-0.0114
chr	666139	666143	-0.0228
chr	666143	666160	-0.0456
chr	666160	666165	-0.0228
chr	666165	666170	-0.0114
chr	666284	666285	-0.0114
chr	666285	666299	-0.0228
chr	666299	666306	-0.0342
chr	666306	666320	-0.0114
chr	666360	666371	-0.0114
chr	666371	666374	-0.0228
chr	666374	666378	-0.0342
chr	666378	666383	-0.0456
chr	666383	666393	-0.0342
chr	666393	666397	-0.0228
chr	666445	666466	-0.0114
chr	666467	666468	-0.1938
chr	666468	666469	-0.2052
chr	666469	666470	-0.2166
chr	666470	666471	-0.3192
chr	666471	666474	-0.342
chr	666474	666488	-0.4104
chr	666488	666491	-0.1938
chr	666491	666495	-0.0798
chr	666495	666499	-0.0228
chr	666499	666500	-0.0114
chr	666529	666553	-0.0114
chr	666567	666572	-0.0114
chr	666572	666575	-0.0228
chr	666575	666576	-0.0342
chr	666576	666578	-0.2394
chr	666578	666587	-0.2508
chr	666587	666588	-0.2622
chr	666588	666596	-0.2736
chr	666596	666598	-0.2622
chr	666598	666599	-0.0342
chr	666599	666610	-0.0456
chr	666610	666611	-0.0228
chr	666611	666641	-0.0114
chr	666695	666697	-0.0114
chr	666697	666699	-0.0342
chr	666699	666716	-0.0456
chr	666716	666718	-0.0342
chr	666718	666720	-0.0114
chr	666731	666752	-0.0114
chr	666778	666794	-0.0114
chr	666797	666806	-0.0114
chr	666806	666823	-0.0228
chr	666823	666828	-0.0114
chr	666857	666881	-0.0114
chr	666914	666917	-0.0684
chr	666917	666918	-0.1596
chr	666918	666919	-0.1824
chr	666919	666935	-0.2052
chr	666935	666939	-0.1368
chr	666939	666940	-0.0114
chr	667098	667118	-0.0228
chr	667181	667182	-0.0114
chr	667182	667191	-0.0228
chr	667191	667192	-0.0342
chr	667192	667193	-0.0798
chr	667193	667194	-0.0912
chr	667194	667199	-0.1026
chr	667199	667205	-0.114
chr	667205	667206	-0.1026
chr	667206	667213	-0.0912
chr	667213	667218	-0.0114
chr	667227	667238	-0.0798
chr	667238	667247	-0.1026
chr	667247	667259	-0.0228
chr	667273	667274	-0.0114
chr	667274	667276	-0.0342
chr	667276	667277	-0.0456
chr	667277	667278	-0.1254
chr	667278	667294	-0.1368
chr	667294	667296	-0.1026
chr	667296	667297	-0.0912
chr	667297	667298	-0.0342
chr	667298	667300	-0.0228
chr	667300	667302	-0.0114
chr	667308	667322	-0.0114
chr	667322	667329	-0.0228
chr	667329	667330	-0.0342
chr	667330	667332	-0.0228
chr	667332	667333	-0.2052
chr	667333	667335	-0.2166
chr	667335	667338	-0.2394
chr	667338	667352	-0.2508
chr	667352	667353	-0.1254
chr	667353	667354	-0.0684
chr	667354	667357	-0.0342
chr	667357	667358	-0.0228
chr	667358	667359	-0.0114
chr	667366	667401	-0.0114
chr	667401	667402	-0.0228
chr	667402	667412	-0.0342
chr	667412	667427	-0.0228
chr	667467	667472	-0.0114
chr	667472	667475	-0.0228
chr	667475	667481	-0.0342
chr	667481	667491	-0.0456
chr	667491	667493	-0.057
chr	667493	667494	-0.0684
chr	667494	667495	-0.8664
chr	667495	667496	-0.912
chr	667496	667497	-0.9006
chr	667497	667498	-0.9804
chr	667498	667500	-0.9918
chr	667500	667501	-1.026
chr	667501	667509	-1.0374
chr	667509	667511	-1.026
chr	667511	667514	-1.0146
chr	667514	667515	-0.969
chr	667515	667516	-0.9006
chr	667516	667518	-0.114
chr	667518	667522	-0.0684
chr	667522	667537	-0.0114
chr	667537	667538	-0.0228
chr	667538	667539	-0.1596
chr	667539	667540	-0.2052
chr	667540	667554	-0.228
chr	667554	667557	-0.285
chr	667557	667558	-0.2964
chr	667558	667559	-0.3192
chr	667559	667561	-0.285
chr	667561	667574	-0.2964
chr	667574	667576	-0.2622
chr	667576	667578	-0.2508
chr	667578	667580	-0.2166
chr	667580	667581	-0.2508
chr	667581	667582	-2.4282
chr	667582	667583	-2.622
chr	667583	667584	-2.6106
chr	667584	667601	-2.622
chr	667601	667602	-2.6106
chr	667602	667603	-1.2312
chr	667603	667612	-0.0228
chr	667612	667619	-0.0684
chr	667619	667620	-0.0798
chr	667620	667621	-0.1026
chr	667621	667623	-0.114
chr	667623	667624	-0.1254
chr	667624	667633	-0.1026
chr	667633	667634	-0.0912
chr	667634	667640	-0.057
chr	667640	667641	-0.0456
chr	667641	667646	-0.0114
chr	667666	667667	-0.0342
chr	667667	667677	-0.0798
chr	667677	667679	-0.0912
chr	667679	667688	-0.228
chr	667688	667689	-0.1824
chr	667689	667690	-0.2736
chr	667690	667691	-0.3648
chr	667691	667692	-0.3762
chr	667692	667698	-0.399
chr	667698	667699	-0.3876
chr	667699	667700	-0.2736
chr	667700	667711	-0.2508
chr	667711	667717	-0.0114
chr	667721	667733	-0.0114
chr	667733	667734	-0.0228
chr	667734	667735	-0.0456
chr	667735	667736	-0.1824
chr	667736	667737	-0.9006
chr	667737	667738	-0.9348
chr	667738	667739	-0.9576
chr	667739	667742	-0.9918
chr	667742	667754	-0.9804
chr	667754	667758	-0.969
chr	667798	667815	-0.0114
chr	667883	667884	-0.0228
chr	667884	667886	-0.0798
chr	667886	667895	-0.0912
chr	667895	667904	-0.1026
chr	667904	667905	-0.114
chr	667905	667906	-0.0684
chr	667906	667908	-0.0798
chr	667908	667910	-0.057
chr	667910	667926	-0.0684
chr	667926	667927	-0.057
chr	667927	667928	-0.0114
chr	667953	667970	-0.0114
chr	667970	667972	-0.057
chr	667972	667974	-0.0684
chr	667974	667975	-0.0798
chr	667975	667984	-0.0912
chr	667984	667992	-0.0798
chr	667992	667999	-0.0114
chr	668006	668007	-0.0114
chr	668007	668028	-0.0228
chr	668028	668033	-0.0114
chr	668044	668050	-0.0114
chr	668050	668056	-0.0228
chr	668056	668062	-0.0342
chr	668062	668077	-0.0456
chr	668077	668078	-0.0342
chr	668116	668117	-0.0114
chr	668117	668124	-0.0798
chr	668124	668138	-0.0912
chr	668138	668140	-0.0228
chr	668140	668155	-0.0114
chr	668162	668170	-0.0114
chr	668170	668171	-0.0228
chr	668171	668172	-0.0342
chr	668172	668178	-0.114
chr	668178	668186	-0.1026
chr	668186	668189	-0.114
chr	668189	668198	-0.0228
chr	668198	668208	-0.0114
chr	668230	668250	-0.0114
chr	668250	668251	-0.0228
chr	668251	668253	-0.0114
chr	668253	668254	-0.0342
chr	668254	668255	-0.0684
chr	668255	668256	-0.1938
chr	668256	668257	-0.228
chr	668257	668259	-0.2736
chr	668259	668260	-0.285
chr	668260	668261	-0.3306
chr	668261	668271	-0.342
chr	668271	668277	-0.3306
chr	668277	668278	-0.114
chr	668278	668282	-0.0684
chr	668282	668283	-0.0228
chr	668305	668309	-0.0228
chr	668309	668325	-0.0342
chr	668325	668331	-0.0228
chr	668362	668363	-0.0114
chr	668363	668365	-0.0228
chr	668365	668366	-0.0342
chr	668366	668367	-0.1026
chr	668367	668368	-5.472
chr	668368	668369	-5.7456
chr	668369	668371	-5.9736
chr	668371	668372	-6.0192
chr	668372	668374	-6.0648
chr	668374	668375	-6.0876
chr	668375	668385	-6.1332
chr	668385	668386	-6.1218
chr	668386	668387	-6.1104
chr	668387	668388	-6.0876
chr	668388	668389	-0.6156
chr	668389	668390	-0.1596
chr	668390	668391	-0.1026
chr	668391	668394	-0.0912
chr	668394	668396	-0.0798
chr	668411	668418	-0.0114
chr	668418	668422	-0.0228
chr	668422	668423	-0.0342
chr	668423	668425	-0.0456
chr	668425	668427	-0.0684
chr	668427	668434	-0.0912
chr	668434	668438	-0.0798
chr	668438	668440	-0.0912
chr	668440	668443	-0.0798
chr	668443	668446	-0.0684
chr	668446	668451	-0.0114
chr	668451	668452	-0.0228
chr	668452	668455	-0.0342
chr	668455	668458	-0.1596
chr	668458	668459	-0.171
chr	668459	668461	-0.1596
chr	668461	668472	-0.171
chr	668472	668473	-0.1596
chr	668473	668477	-0.171
chr	668477	668478	-0.1254
chr	668478	668479	-0.0228
chr	668479	668480	-0.2964
chr	668480	668481	-0.3306
chr	668481	668482	-0.3534
chr	668482	668483	-0.4104
chr	668483	668498	-0.456
chr	668498	668500	-0.4332
chr	668500	668504	-0.1254
chr	668504	668505	-0.0342
chr	668505	668507	-0.0228
chr	668507	668515	-0.0114
chr	668515	668517	-0.0228
chr	668517	668518	-0.0342
chr	668518	668521	-0.0456
chr	668521	668522	-0.0684
chr	668522	668523	-0.1026
chr	668523	668524	-0.4446
chr	668524	668525	-0.57
chr	668525	668526	-0.6954
chr	668526	668527	-0.8322
chr	668527	668528	-0.855
chr	668528	668529	-0.8778
chr	668529	668530	-1.197
chr	668530	668531	-1.2198
chr	668531	668532	-1.3794
chr	668532	668534	-1.3908
chr	668534	668539	-1.4022
chr	668539	668545	-1.3908
chr	668545	668548	-0.9804
chr	668548	668549	-0.969
chr	668549	668550	-0.9234
chr	668550	668551	-0.1026
chr	668551	668556	-0.0684
chr	668556	668562	-0.057
chr	668562	668563	-0.0456
chr	668563	668568	-0.0114
chr	668585	668586	-0.0114
chr	668586	668593	-0.114
chr	668593	668596	-0.1254
chr	668596	668597	-0.1596
chr	668597	668598	-0.627
chr	668598	668599	-0.7638
chr	668599	668607	-0.7866
chr	668607	668615	-0.684
chr	668615	668617	-0.6726
chr	668617	668619	-0.0228
chr	668619	668623	-0.0342
chr	668623	668626	-0.0228
chr	668626	668627	-0.0342
chr	668627	668628	-0.0456
chr	668628	668629	-0.1482
chr	668629	668630	-0.171
chr	668630	668645	-0.2166
chr	668645	668648	-0.1938
chr	668648	668649	-0.1482
chr	668649	668650	-0.1368
chr	668650	668651	-0.0798
chr	668651	668652	-0.0114
chr	668663	668668	-0.0114
chr	668668	668669	-0.0228
chr	668669	668672	-0.0456
chr	668672	668673	-0.1026
chr	668673	668675	-0.114
chr	668675	668676	-0.1254
chr	668676	668684	-0.1482
chr	668684	668691	-0.1368
chr	668691	668694	-0.1026
chr	668694	668696	-0.0342
chr	668696	668698	-0.0228
chr	668721	668735	-0.0114
chr	668735	668755	-0.0228
chr	668763	668770	-0.0228
chr	668770	668772	-0.1026
chr	668772	668777	-0.114
chr	668777	668778	-0.1596
chr	668778	668779	-0.2052
chr	668779	668780	-0.228
chr	668780	668781	-0.2394
chr	668781	668782	-0.2508
chr	668782	668783	-0.627
chr	668783	668784	-0.6384
chr	668784	668786	-0.8094
chr	668786	668787	-0.8436
chr	668787	668791	-0.8322
chr	668791	668792	-0.8094
chr	668792	668793	-0.798
chr	668793	668797	-0.7752
chr	668797	668799	-0.7296
chr	668799	668801	-0.684
chr	668801	668802	-0.6954
chr	668802	668803	-0.7068
chr	668803	668804	-0.6384
chr	668804	668805	-0.1482
chr	668805	668807	-0.0798
chr	668807	668809	-0.0912
chr	668809	668814	-0.0798
chr	668814	668823	-0.0684
chr	668823	668826	-0.0456
chr	668826	668833	-0.0114
chr	668833	668840	-0.0228
chr	668840	668841	-0.057
chr	668841	668842	-0.2052
chr	668842	668843	-0.6498
chr	668843	668844	-0.6954
chr	668844	668848	-0.741
chr	668848	668850	-0.855
chr	668850	668851	-0.9576
chr	668851	668852	-1.0944
chr	668852	668853	-1.2768
chr	668853	668854	-2.2914
chr	668854	668855	-3.4542
chr	668855	668856	-8.9376
chr	668856	668857	-54.2982
chr	668857	668858	-60.192
chr	668858	668859	-60.6024
chr	668859	668860	-61.2636
chr	668860	668861	-62.2782
chr	668861	668862	-62.4036
chr	668862	668863	-62.4378
chr	668863	668864	-62.472
chr	668864	668865	-62.4834
chr	668865	668866	-62.4948
chr	668866	668867	-62.4834
chr	668867	668869	-62.472
chr	668869	668874	-62.4606
chr	668874	668875	-62.4492
chr	668875	668876	-62.3352
chr	668876	668877	-19.38
chr	668877	668878	-2.5536
chr	668878	668879	-2.3256
chr	668879	668880	-2.2572
chr	668880	668881	-2.2458
chr	668881	668882	-1.2882
chr	668882	668883	-1.197
chr	668883	668884	-0.2736
chr	668884	668885	-0.1824
chr	668885	668886	-0.1596
chr	668886	668887	-0.1482
chr	668887	668888	-0.1368
chr	668888	668900	-0.057
chr	668900	668902	-0.1596
chr	668902	668904	-0.2052
chr	668904	668905	-0.2394
chr	668905	668906	-0.3078
chr	668906	668907	-0.3306
chr	668907	668908	-0.3648
chr	668908	668909	-0.3876
chr	668909	668910	-0.969
chr	668910	668911	-1.7556
chr	668911	668912	-3.2946
chr	668912	668913	-3.6252
chr	668913	668914	-3.7164
chr	668914	668915	-3.7848
chr	668915	668916	-3.9558
chr	668916	668917	-3.9672
chr	668917	668918	-4.047
chr	668918	668922	-4.0584
chr	668922	668923	-3.9444
chr	668923	668925	-3.9672
chr	668925	668927	-3.9786
chr	668927	668928	-3.9558
chr	668928	668929	-4.0698
chr	668929	668930	-4.4346
chr	668930	668931	-3.9216
chr	668931	668932	-4.6284
chr	668932	668934	-2.7132
chr	668934	668935	-2.6562
chr	668935	668936	-2.7474
chr	668936	668937	-2.8956
chr	668937	668938	-2.8158
chr	668938	668939	-2.9184
chr	668939	668940	-3.1236
chr	668940	668941	-3.1578
chr	668941	668942	-3.1806
chr	668942	668943	-3.534
chr	668943	668945	-3.6138
chr	668945	668946	-3.648
chr	668946	668947	-3.6594
chr	668947	668948	-10.9554
chr	668948	668949	-11.7078
chr	668949	668950	-12.0726
chr	668950	668951	-12.0954
chr	668951	668952	-12.1524
chr	668952	668953	-10.2144
chr	668953	668954	-10.1802
chr	668954	668957	-10.0662
chr	668957	668960	-10.0548
chr	668960	668962	-10.0662
chr	668962	668963	-10.0092
chr	668963	668964	-9.975
chr	668964	668967	-8.7552
chr	668967	668969	-8.7438
chr	668969	668974	-0.0798
chr	668974	668975	-0.0228
chr	668975	668981	-0.0114
chr	668981	668982	-0.0228
chr	668982	668987	-0.0114
chr	668987	668988	-0.0228
chr	668988	668989	-0.114
chr	668989	668990	-0.285
chr	668990	668991	-0.3306
chr	668991	668992	-0.342
chr	668992	669000	-0.3876
chr	669000	669002	-0.4218
chr	669002	669009	-0.4104
chr	669009	669010	-0.399
chr	669010	669013	-0.0684
chr	669013	669018	-0.057
chr	669018	669020	-0.0456
chr	669020	669025	-0.0228
chr	669025	669027	-0.0114
chr	669027	669033	-0.0342
chr	669033	669042	-0.0684
chr	669042	669043	-0.0912
chr	669043	669044	-0.1254
chr	669044	669046	-0.1482
chr	669046	669047	-0.4674
chr	669047	669048	-0.4788
chr	669048	669049	-0.57
chr	669049	669050	-0.5814
chr	669050	669051	-0.6156
chr	669051	669052	-1.083
chr	669052	669053	-1.1514
chr	669053	669054	-1.5732
chr	669054	669055	-1.7556
chr	669055	669056	-1.8012
chr	669056	669063	-1.824
chr	669063	669067	-1.8126
chr	669067	669068	-1.8012
chr	669068	669072	-1.254
chr	669072	669073	-0.6612
chr	669073	669074	-0.5928
chr	669074	669075	-0.171
chr	669075	669076	-0.114
chr	669076	669077	-0.1026
chr	669077	669078	-0.0684
chr	669078	669079	-0.0456
chr	669079	669090	-0.0228
chr	669097	669112	-0.0228
chr	669112	669113	-0.0456
chr	669113	669115	-0.0798
chr	669115	669116	-0.0912
chr	669116	669117	-0.1368
chr	669117	669118	-0.5358
chr	669118	669119	-11.1264
chr	669119	669120	-14.4666
chr	669120	669121	-14.763
chr	669121	669122	-15.4698
chr	669122	669123	-15.6978
chr	669123	669124	-15.7206
chr	669124	669125	-15.7434
chr	669125	669126	-15.789
chr	669126	669127	-15.8346
chr	669127	669128	-15.846
chr	669128	669130	-16.017
chr	669130	669134	-16.0398
chr	669134	669136	-16.0284
chr	669136	669138	-16.0056
chr	669138	669139	-15.9714
chr	669139	669140	-1.1172
chr	669140	669141	-0.6612
chr	669141	669144	-0.6384
chr	669144	669147	-0.3534
chr	669147	669148	-0.3192
chr	669148	669149	-0.2964
chr	669149	669151	-0.0456
chr	669151	669156	-0.0342
chr	669156	669160	-0.0456
chr	669160	669178	-0.0228
chr	669178	669179	-0.0114
chr	669179	669180	-0.1254
chr	669180	669181	-0.2166
chr	669181	669182	-0.2964
chr	669182	669183	-0.3192
chr	669183	669184	-0.3534
chr	669184	669185	-0.3648
chr	669185	669200	-0.3762
chr	669200	669201	-0.3078
chr	669201	669202	-0.171
chr	669202	669204	-0.114
chr	669204	669208	-0.0684
chr	669208	669214	-0.0228
chr	669214	669229	-0.0114
chr	669230	669231	-0.0114
chr	669231	669232	-0.0228
chr	669232	669235	-0.0342
chr	669235	669236	-0.171
chr	669236	669237	-0.1938
chr	669237	669238	-0.2394
chr	669238	669239	-0.2508
chr	669239	669242	-0.2622
chr	669242	669245	-0.2736
chr	669245	669249	-0.3078
chr	669249	669250	-0.3192
chr	669250	669254	-0.3306
chr	669254	669256	-0.2394
chr	669256	669257	-0.1938
chr	669257	669258	-0.0912
chr	669258	669259	-0.1026
chr	669259	669262	-0.0912
chr	669262	669263	-0.0798
chr	669263	669267	-0.0684
chr	669267	669271	-0.0342
chr	669271	669282	-0.0114
chr	669289	669290	-0.0114
chr	669290	669307	-0.0228
chr	669307	669310	-0.0342
chr	669310	669331	-0.0114
chr	669353	669356	-0.0114
chr	669356	669365	-0.0798
chr	669365	669374	-0.0912
chr	669374	669376	-0.1254
chr	669376	669377	-0.2166
chr	669377	669378	-1.311
chr	669378	669379	-1.425
chr	669379	669380	-1.8354
chr	669380	669381	-1.8468
chr	669381	669382	-1.9038
chr	669382	669383	-2.0064
chr	669383	669386	-2.1204
chr	669386	669388	-2.1432
chr	669388	669389	-2.28
chr	669389	669390	-2.337
chr	669390	669391	-2.3826
chr	669391	669392	-2.394
chr	669392	669396	-2.4282
chr	669396	669397	-2.4054
chr	669397	669398	-1.8696
chr	669398	669400	-1.1742
chr	669400	669403	-0.6498
chr	669403	669404	-0.5814
chr	669404	669407	-0.5472
chr	669407	669408	-0.5244
chr	669408	669410	-0.114
chr	669410	669412	-0.057
chr	669412	669413	-0.0228
chr	669413	669420	-0.0342
chr	669420	669434	-0.0228
chr	669435	669444	-0.0114
chr	669444	669461	-0.0342
chr	669461	669463	-0.0228
chr	669463	669465	-0.0342
chr	669465	669476	-0.0114
chr	669476	669477	-0.0228
chr	669477	669478	-0.0684
chr	669478	669479	-0.1254
chr	669479	669480	-0.2052
chr	669480	669481	-0.456
chr	669481	669482	-0.627
chr	669482	669483	-0.6156
chr	669483	669484	-0.8094
chr	669484	669485	-0.9348
chr	669485	669486	-0.9918
chr	669486	669487	-1.1286
chr	669487	669488	-1.2426
chr	669488	669489	-1.4022
chr	669489	669490	-1.7214
chr	669490	669491	-1.8582
chr	669491	669493	-1.881
chr	669493	669494	-2.0976
chr	669494	669496	-2.1204
chr	669496	669498	-2.1318
chr	669498	669499	-2.1774
chr	669499	669500	-2.0862
chr	669500	669501	-1.8582
chr	669501	669502	-1.881
chr	669502	669503	-2.4054
chr	669503	669504	-2.4168
chr	669504	669505	-2.4054
chr	669505	669506	-2.394
chr	669506	669507	-2.7816
chr	669507	669508	-2.9184
chr	669508	669509	-3.192
chr	669509	669510	-3.4542
chr	669510	669511	-5.4834
chr	669511	669512	-5.7114
chr	669512	669516	-5.4378
chr	669516	669517	-5.4264
chr	669517	669518	-5.415
chr	669518	669522	-5.4264
chr	669522	669523	-5.4378
chr	669523	669524	-5.4036
chr	669524	669525	-5.0274
chr	669525	669526	-5.0388
chr	669526	669527	-4.9704
chr	669527	669530	-4.5486
chr	669530	669531	-4.5372
chr	669531	669533	-0.3876
chr	669533	669534	-0.399
chr	669534	669535	-0.4104
chr	669535	669536	-0.4218
chr	669536	669537	-1.1058
chr	669537	669538	-2.1546
chr	669538	669539	-2.3256
chr	669539	669540	-2.5308
chr	669540	669541	-2.5422
chr	669541	669542	-2.5536
chr	669542	669543	-2.5764
chr	669543	669544	-2.8728
chr	669544	669545	-4.5144
chr	669545	669546	-4.5486
chr	669546	669548	-4.4916
chr	669548	669553	-4.5144
chr	669553	669556	-4.2066
chr	669556	669558	-4.1952
chr	669558	669559	-2.2572
chr	669559	669564	-2.052
chr	669564	669565	-1.9608
chr	669565	669566	-0.0456
chr	669588	669589	-0.0114
chr	669589	669591	-0.057
chr	669591	669600	-0.0684
chr	669600	669601	-0.1026
chr	669601	669609	-0.114
chr	669609	669611	-0.0912
chr	669611	669616	-0.0684
chr	669616	669620	-0.057
chr	669620	669621	-0.0798
chr	669621	669622	-0.1368
chr	669622	669623	-0.1596
chr	669623	669628	-0.1938
chr	669628	669630	-0.2052
chr	669630	669638	-0.228
chr	669638	669639	-0.2508
chr	669639	669640	-0.2736
chr	669640	669641	-0.3078
chr	669641	669642	-0.7296
chr	669642	669643	-1.5048
chr	669643	669644	-1.5732
chr	669644	669645	-1.8582
chr	669645	669646	-1.9038
chr	669646	669648	-1.9152
chr	669648	669649	-1.7556
chr	669649	669650	-1.767
chr	669650	669652	-1.7898
chr	669652	669653	-1.8126
chr	669653	669654	-1.824
chr	669654	669663	-1.8354
chr	669663	669668	-0.1824
chr	669668	669669	-0.1596
chr	669669	669670	-0.1482
chr	669670	669671	-0.0798
chr	669671	669673	-0.0684
chr	669673	669674	-0.0456
chr	669674	669675	-0.1026
chr	669675	669676	-0.0912
chr	669676	669677	-0.1254
chr	669677	669678	-0.3876
chr	669678	669679	-0.7524
chr	669679	669680	-0.8436
chr	669680	669681	-0.855
chr	669681	669682	-0.912
chr	669682	669683	-0.9234
chr	669683	669687	-0.9462
chr	669687	669688	-1.2312
chr	669688	669689	-1.2198
chr	669689	669690	-1.3908
chr	669690	669691	-1.4136
chr	669691	669696	-1.4364
chr	669696	669697	-1.4136
chr	669697	669698	-1.4022
chr	669698	669700	-1.254
chr	669700	669701	-1.2996
chr	669701	669703	-1.311
chr	669703	669704	-0.6954
chr	669704	669706	-0.7296
chr	669706	669708	-0.7182
chr	669708	669710	-0.399
chr	669710	669711	-0.228
chr	669711	669712	-0.2394
chr	669712	669713	-0.2622
chr	669713	669719	-0.2736
chr	669719	669724	-0.285
chr	669724	669729	-0.2622
chr	669729	669730	-0.2736
chr	669730	669731	-0.1938
chr	669731	669735	-0.2052
chr	669735	669736	-0.4104
chr	669736	669737	-0.4218
chr	669737	669738	-0.6156
chr	669738	669739	-0.6612
chr	669739	669740	-0.6726
chr	669740	669741	-0.684
chr	669741	669742	-0.7296
chr	669742	669748	-0.7524
chr	669748	669750	-0.8208
chr	669750	669751	-0.8322
chr	669751	669752	-0.9576
chr	669752	669753	-0.9804
chr	669753	669754	-1.0032
chr	669754	669755	-1.1514
chr	669755	669756	-1.2768
chr	669756	669757	-1.2654
chr	669757	669758	-0.912
chr	669758	669759	-1.026
chr	669759	669760	-1.0602
chr	669760	669761	-1.0944
chr	669761	669762	-1.1172
chr	669762	669772	-1.1742
chr	669772	669773	-1.0032
chr	669773	669774	-0.9804
chr	669774	669779	-0.969
chr	669779	669783	-0.0342
chr	669784	669786	-0.0228
chr	669786	669787	-0.0342
chr	669787	669790	-0.057
chr	669790	669795	-0.0684
chr	669795	669805	-0.1026
chr	669805	669806	-0.3534
chr	669806	669807	-0.3192
chr	669807	669808	-0.342
chr	669808	669809	-0.6612
chr	669809	669810	-3.9672
chr	669810	669811	-4.1268
chr	669811	669813	-4.2636
chr	669813	669814	-4.2864
chr	669814	669815	-4.3092
chr	669815	669816	-4.332
chr	669816	669817	-4.3434
chr	669817	669820	-4.3548
chr	669820	669822	-4.3662
chr	669822	669824	-4.389
chr	669824	669825	-4.446
chr	669825	669826	-4.4574
chr	669826	669828	-4.4232
chr	669828	669829	-4.4118
chr	669829	669830	-4.389
chr	669830	669831	-0.4788
chr	669831	669832	-0.456
chr	669832	669833	-0.228
chr	669833	669837	-0.2052
chr	669837	669840	-0.171
chr	669840	669842	-0.1596
chr	669842	669843	-0.1482
chr	669843	669844	-0.1596
chr	669844	669845	-0.1482
chr	669845	669848	-0.2052
chr	669848	669849	-0.3648
chr	669849	669850	-0.4218
chr	669850	669851	-0.4446
chr	669851	669854	-0.456
chr	669854	669855	-0.4104
chr	669855	669857	-0.399
chr	669857	669858	-0.4218
chr	669858	669859	-0.7866
chr	669859	669860	-0.9234
chr	669860	669863	-0.969
chr	669863	669864	-0.9804
chr	669864	669865	-0.969
chr	669865	669866	-0.9918
chr	669866	669867	-1.026
chr	669867	669870	-1.0374
chr	669870	669872	-0.684
chr	669872	669877	-0.6612
chr	669877	669878	-0.6384
chr	669878	669879	-0.3762
chr	669879	669880	-0.228
chr	669880	669881	-0.1596
chr	669881	669884	-0.1368
chr	669884	669885	-0.0798
chr	669885	669887	-0.0114
chr	669887	669889	-0.0912
chr	669889	669890	-0.4332
chr	669890	669891	-0.4674
chr	669891	669892	-0.5586
chr	669892	669893	-0.8664
chr	669893	669894	-0.9462
chr	669894	669895	-0.9804
chr	669895	669897	-1.0032
chr	669897	669905	-1.0944
chr	669905	669906	-1.1286
chr	669906	669907	-2.0178
chr	669907	669908	-2.0292
chr	669908	669909	-2.2344
chr	669909	669910	-2.5422
chr	669910	669911	-2.7702
chr	669911	669912	-2.8044
chr	669912	669913	-2.8272
chr	669913	669914	-2.337
chr	669914	669915	-2.7132
chr	669915	669916	-5.3922
chr	669916	669920	-5.529
chr	669920	669927	-5.5632
chr	669927	669931	-5.5062
chr	669931	669932	-5.2668
chr	669932	669933	-3.1236
chr	669933	669934	-3.3174
chr	669934	669936	-3.2604
chr	669936	669937	-3.249
chr	669937	669938	-0.2394
chr	669938	669947	-0.228
chr	669947	669956	-0.2166
chr	669956	669961	-0.0798
chr	669961	669962	-0.0342
chr	669962	669966	-0.114
chr	669966	669968	-0.1368
chr	669968	669969	-0.3534
chr	669969	669970	-0.5928
chr	669970	669971	-5.8026
chr	669971	669972	-6.7488
chr	669972	669973	-7.7178
chr	669973	669974	-7.8204
chr	669974	669975	-7.9914
chr	669975	669976	-9.0516
chr	669976	669977	-9.1086
chr	669977	669978	-9.1428
chr	669978	669979	-9.1656
chr	669979	669980	-9.2112
chr	669980	669983	-9.2226
chr	669983	669985	-9.1314
chr	669985	669986	-9.1542
chr	669986	669987	-9.1998
chr	669987	669989	-9.2112
chr	669989	669990	-9.1086
chr	669990	669991	-4.6854
chr	669991	669992	-1.596
chr	669992	669993	-1.5732
chr	669993	669996	-1.5618
chr	669996	669997	-0.1482
chr	669997	670005	-0.0912
chr	670005	670006	-0.1596
chr	670006	670007	-0.171
chr	670007	670008	-0.1596
chr	670008	670009	-0.9918
chr	670009	670010	-1.2426
chr	670010	670011	-2.052
chr	670011	670012	-2.0862
chr	670012	670013	-2.1546
chr	670013	670014	-2.166
chr	670014	670015	-2.1774
chr	670015	670017	-2.1888
chr	670017	670018	-2.2002
chr	670018	670019	-2.2116
chr	670019	670020	-2.223
chr	670020	670021	-2.2686
chr	670021	670023	-2.3142
chr	670023	670024	-2.4168
chr	670024	670025	-2.4852
chr	670025	670026	-2.6448
chr	670026	670027	-2.7816
chr	670027	670028	-2.7132
chr	670028	670029	-2.793
chr	670029	670031	-1.539
chr	670031	670032	-0.8892
chr	670032	670033	-0.9006
chr	670033	670034	-0.8322
chr	670034	670036	-0.8094
chr	670036	670037	-0.798
chr	670037	670038	-0.7866
chr	670038	670041	-0.7524
chr	670041	670042	-0.7182
chr	670042	670045	-0.6612
chr	670045	670046	-0.6498
chr	670046	670047	-0.4218
chr	670047	670048	-0.3876
chr	670048	670049	-0.171
chr	670049	670050	-0.1368
chr	670050	670055	-0.0114
chr	670090	670091	-0.0912
chr	670091	670092	-1.254
chr	670092	670093	-1.8468
chr	670093	670094	-2.1204
chr	670094	670095	-2.166
chr	670095	670096	-2.223
chr	670096	670099	-2.2344
chr	670099	670109	-2.2458
chr	670109	670112	-2.2002
chr	670112	670113	-1.5048
chr	670113	670114	-0.3306
chr	670114	670115	-0.1368
chr	670115	670116	-0.0342
chr	670116	670118	-0.0228
chr	670180	670182	-0.0114
chr	670182	670184	-0.0456
chr	670184	670185	-0.057
chr	670185	670194	-0.0684
chr	670194	670198	-0.0798
chr	670198	670201	-0.0684
chr	670201	670203	-0.0798
chr	670203	670215	-0.0228
chr	670215	670230	-0.0114
chr	670259	670260	-0.0114
chr	670260	670262	-0.0228
chr	670262	670263	-2.8614
chr	670263	670264	-3.0096
chr	670264	670265	-3.6708
chr	670265	670266	-3.6822
chr	670266	670267	-3.705
chr	670267	670268	-3.762
chr	670268	670269	-3.7848
chr	670269	670272	-3.8076
chr	670272	670273	-3.8418
chr	670273	670278	-3.8532
chr	670278	670283	-3.8418
chr	670283	670284	-2.7246
chr	670284	670285	-0.1482
chr	670285	670289	-0.171
chr	670289	670290	-0.1596
chr	670290	670293	-0.1482
chr	670293	670305	-0.1026
chr	670305	670306	-0.2052
chr	670306	670314	-0.2166
chr	670314	670320	-0.228
chr	670320	670324	-0.2394
chr	670324	670326	-0.2508
chr	670326	670328	-0.1938
chr	670328	670335	-0.2052
chr	670335	670341	-0.1938
chr	670341	670346	-0.1824
chr	670346	670347	-0.0798
chr	670347	670348	-0.0456
chr	670348	670349	-0.0228
chr	670363	670365	-0.0228
chr	670365	670368	-0.0456
chr	670368	670373	-0.057
chr	670373	670383	-0.0684
chr	670383	670384	-0.0912
chr	670384	670388	-0.0798
chr	670388	670389	-0.0912
chr	670389	670391	-0.0684
chr	670391	670397	-0.0798
chr	670397	670398	-0.2736
chr	670398	670399	-0.5016
chr	670399	670400	-0.513
chr	670400	670404	-0.5586
chr	670404	670409	-0.5814
chr	670409	670411	-0.57
chr	670411	670412	-0.5814
chr	670412	670414	-0.5472
chr	670414	670415	-0.5586
chr	670415	670417	-0.5814
chr	670417	670419	-0.5928
chr	670419	670430	-0.2052
chr	670430	670434	-0.1596
chr	670434	670435	-0.171
chr	670435	670437	-0.057
chr	670437	670438	-0.0456
chr	670438	670440	-0.057
chr	670440	670441	-0.0342
chr	670441	670443	-0.0456
chr	670443	670457	-0.057
chr	670457	670461	-0.0684
chr	670461	670462	-0.057
chr	670462	670463	-0.0228
chr	670463	670478	-0.0114
chr	670480	670484	-0.0228
chr	670484	670486	-0.0456
chr	670486	670504	-0.057
chr	670504	670507	-0.0342
chr	670507	670508	-0.0114
chr	670512	670513	-0.0228
chr	670513	670514	-0.0342
chr	670514	670515	-0.0456
chr	670515	670516	-0.0798
chr	670516	670517	-0.1026
chr	670517	670518	-0.114
chr	670518	670519	-0.1368
chr	670519	670522	-0.1482
chr	670522	670534	-0.171
chr	670534	670535	-0.1482
chr	670535	670536	-0.1254
chr	670536	670537	-0.114
chr	670537	670540	-0.0912
chr	670540	670546	-0.0342
chr	670546	670548	-0.057
chr	670548	670549	-0.4788
chr	670549	670550	-4.4916
chr	670550	670554	-6.5436
chr	670554	670564	-6.6006
chr	670564	670568	-6.5778
chr	670568	670569	-6.5892
chr	670569	670570	-4.9932
chr	670570	670571	-4.9704
chr	670571	670572	-0.0684
chr	670572	670574	-0.057
chr	670574	670591	-0.0456
chr	670609	670612	-0.0114
chr	670612	670613	-0.0228
chr	670613	670614	-0.0456
chr	670614	670615	-0.057
chr	670615	670619	-0.0798
chr	670619	670630	-0.0912
chr	670630	670635	-0.0798
chr	670635	670636	-0.0456
chr	670636	670637	-0.0342
chr	670637	670642	-0.0114
chr	670642	670645	-0.0228
chr	670645	670647	-0.0456
chr	670647	670666	-0.057
chr	670666	670668	-0.0342
chr	670668	670685	-0.0228
chr	670685	670686	-0.0114
chr	670690	670693	-0.0114
chr	670693	670709	-0.0228
chr	670709	670710	-0.0684
chr	670710	670712	-0.0912
chr	670712	670716	-0.0684
chr	670716	670717	-0.0798
chr	670717	670731	-0.0912
chr	670731	670734	-0.0228
chr	670740	670754	-0.0114
chr	670754	670761	-0.0342
chr	670761	670762	-0.0456
chr	670762	670764	-0.0684
chr	670764	670765	-0.0912
chr	670765	670766	-0.1026
chr	670766	670773	-0.114
chr	670773	670778	-0.0912
chr	670778	670784	-0.1026
chr	670784	670785	-0.0228
chr	670785	670786	-0.0456
chr	670786	670787	-0.0912
chr	670787	670788	-0.1368
chr	670788	670789	-0.2508
chr	670789	670791	-0.3534
chr	670791	670793	-0.399
chr	670793	670805	-0.4218
chr	670805	670806	-0.3648
chr	670806	670807	-0.3306
chr	670807	670808	-0.3192
chr	670808	670809	-0.2166
chr	670809	670810	-0.1596
chr	670820	670821	-0.0456
chr	670821	670822	-0.0684
chr	670822	670825	-0.0798
chr	670825	670826	-0.2622
chr	670826	670827	-0.3078
chr	670827	670828	-0.3648
chr	670828	670829	-0.3762
chr	670829	670830	-0.3876
chr	670830	670831	-0.4218
chr	670831	670832	-0.4332
chr	670832	670834	-0.456
chr	670834	670841	-0.4674
chr	670841	670842	-0.4902
chr	670842	670843	-0.5016
chr	670843	670844	-0.513
chr	670844	670845	-0.5244
chr	670845	670846	-0.4332
chr	670846	670847	-0.4674
chr	670847	670849	-0.4446
chr	670849	670850	-0.4104
chr	670850	670852	-0.3534
chr	670852	670855	-0.2964
chr	670855	670857	-0.3192
chr	670857	670859	-0.2964
chr	670859	670860	-0.285
chr	670860	670865	-0.2964
chr	670865	670866	-0.0912
chr	670866	670867	-0.057
chr	670867	670874	-0.0798
chr	670874	670887	-0.0456
chr	670914	670915	-0.0342
chr	670915	670916	-0.0456
chr	670916	670917	-0.0798
chr	670917	670918	-0.1026
chr	670918	670919	-0.1254
chr	670919	670939	-0.171
chr	670939	670941	-0.0684
chr	670941	670942	-0.0342
chr	670942	670943	-0.0228
chr	670943	670944	-0.0114
chr	670948	670970	-0.0114
chr	671017	671022	-0.0684
chr	671022	671023	-0.0798
chr	671023	671028	-0.0912
chr	671028	671029	-0.1026
chr	671029	671033	-0.114
chr	671033	671037	-0.1254
chr	671037	671038	-0.114
chr	671038	671046	-0.1026
chr	671046	671048	-0.114
chr	671048	671051	-0.1254
chr	671051	671052	-0.1368
chr	671052	671053	-0.1482
chr	671053	671054	-0.171
chr	671054	671057	-0.1824
chr	671057	671058	-0.2166
chr	671058	671059	-0.342
chr	671059	671060	-0.5814
chr	671060	671061	-0.7752
chr	671061	671062	-0.8208
chr	671062	671063	-0.8436
chr	671063	671064	-0.855
chr	671064	671065	-1.2426
chr	671065	671066	-1.2654
chr	671066	671067	-1.4022
chr	671067	671068	-1.425
chr	671068	671069	-1.5504
chr	671069	671070	-2.3826
chr	671070	671071	-2.508
chr	671071	671072	-2.7018
chr	671072	671073	-2.736
chr	671073	671074	-2.7816
chr	671074	671075	-2.793
chr	671075	671077	-2.8386
chr	671077	671078	-2.85
chr	671078	671079	-2.7588
chr	671079	671081	-2.6904
chr	671081	671082	-2.28
chr	671082	671084	-2.2116
chr	671084	671085	-2.1546
chr	671085	671086	-1.596
chr	671086	671087	-1.5846
chr	671087	671090	-1.539
chr	671090	671091	-1.4934
chr	671091	671093	-0.3078
chr	671093	671096	-0.0114
chr	671098	671100	-0.0114
chr	671100	671117	-0.0456
chr	671117	671121	-0.0342
chr	671121	671122	-0.0456
chr	671122	671123	-0.114
chr	671123	671144	-0.1254
chr	671160	671182	-0.0228
chr	671200	671216	-0.0114
chr	671216	671217	-0.0342
chr	671217	671218	-0.057
chr	671218	671219	-0.0684
chr	671219	671237	-0.057
chr	671237	671238	-0.0342
chr	671238	671244	-0.0114
chr	671244	671245	-0.0228
chr	671245	671248	-0.0342
chr	671248	671249	-0.5358
chr	671249	671250	-1.938
chr	671250	671251	-1.9722
chr	671251	671252	-2.0064
chr	671252	671253	-2.0178
chr	671253	671258	-2.0292
chr	671258	671259	-2.0178
chr	671259	671264	-2.0292
chr	671264	671265	-2.0406
chr	671265	671266	-2.2002
chr	671266	671267	-2.5764
chr	671267	671268	-2.6106
chr	671268	671269	-2.6448
chr	671269	671270	-2.4054
chr	671270	671271	-1.0146
chr	671271	671272	-0.855
chr	671272	671274	-0.7752
chr	671274	671278	-0.7638
chr	671278	671280	-0.7752
chr	671280	671281	-0.8208
chr	671281	671282	-0.8322
chr	671282	671285	-0.855
chr	671285	671287	-0.8436
chr	671287	671288	-0.2052
chr	671288	671290	-0.228
chr	671290	671291	-0.2166
chr	671291	671294	-0.171
chr	671294	671301	-0.114
chr	671301	671309	-0.0228
chr	671310	671338	-0.0114
chr	671338	671344	-0.0342
chr	671344	671345	-0.114
chr	671345	671346	-0.1938
chr	671346	671347	-0.2394
chr	671347	671348	-0.2508
chr	671348	671349	-0.2622
chr	671349	671350	-0.2736
chr	671350	671355	-0.2964
chr	671355	671357	-0.3078
chr	671357	671358	-0.285
chr	671358	671366	-0.2736
chr	671366	671368	-0.1824
chr	671368	671369	-0.171
chr	671369	671370	-0.1482
chr	671370	671373	-0.1254
chr	671373	671387	-0.0342
chr	671387	671388	-0.0228
chr	671399	671401	-0.0342
chr	671401	671403	-0.0456
chr	671403	671404	-0.0798
chr	671404	671406	-0.114
chr	671406	671408	-0.1824
chr	671408	671413	-0.1938
chr	671413	671420	-0.2052
chr	671420	671421	-0.171
chr	671421	671426	-0.1596
chr	671426	671433	-0.1026
chr	671433	671434	-0.0912
chr	671476	671494	-0.0228
chr	671494	671496	-0.0114
chr	671504	671506	-0.0114
chr	671506	671508	-0.0342
chr	671508	671511	-0.0456
chr	671511	671526	-0.057
chr	671526	671529	-0.0456
chr	671529	671533	-0.0114
chr	671543	671564	-0.0228
chr	671583	671584	-0.057
chr	671584	671585	-0.114
chr	671585	671586	-0.1254
chr	671586	671587	-0.1482
chr	671587	671595	-0.171
chr	671595	671596	-0.1824
chr	671596	671597	-1.0602
chr	671597	671601	-1.1172
chr	671601	671605	-1.1286
chr	671605	671606	-1.0146
chr	671606	671608	-0.9918
chr	671608	671609	-0.9804
chr	671609	671617	-0.9576
chr	671617	671618	-0.057
chr	671636	671638	-0.0228
chr	671638	671639	-0.0342
chr	671639	671640	-0.057
chr	671640	671641	-0.0798
chr	671641	671642	-0.0912
chr	671642	671643	-0.1254
chr	671643	671658	-0.1368
chr	671658	671659	-0.0684
chr	671659	671663	-0.0456
chr	671663	671664	-0.0228
chr	671674	671675	-0.0114
chr	671675	671677	-0.0228
chr	671677	671680	-0.057
chr	671680	671681	-0.1596
chr	671681	671682	-0.171
chr	671682	671698	-0.1824
chr	671698	671699	-0.2052
chr	671699	671700	-0.171
chr	671700	671702	-0.2052
chr	671702	671704	-0.171
chr	671704	671705	-0.1938
chr	671705	671709	-0.2166
chr	671709	671711	-0.228
chr	671711	671713	-0.342
chr	671713	671720	-0.3648
chr	671720	671721	-0.2508
chr	671721	671724	-0.2394
chr	671724	671726	-0.1938
chr	671726	671729	-0.2394
chr	671729	671730	-0.0912
chr	671730	671731	-0.1026
chr	671731	671732	-0.1938
chr	671732	671746	-0.228
chr	671746	671747	-0.2166
chr	671747	671748	-0.228
chr	671748	671749	-0.1596
chr	671749	671750	-0.1938
chr	671750	671752	-0.2052
chr	671752	671753	-0.1254
chr	671753	671754	-0.0912
chr	671754	671755	-0.0798
chr	671755	671756	-0.0912
chr	671756	671757	-0.114
chr	671757	671760	-0.1254
chr	671760	671767	-0.1368
chr	671767	671769	-0.1482
chr	671769	671770	-0.1596
chr	671770	671774	-0.0798
chr	671774	671776	-0.0912
chr	671776	671781	-0.0798
chr	671781	671782	-0.0684
chr	671782	671785	-0.0456
chr	671785	671790	-0.0342
chr	671790	671795	-0.0228
chr	671795	671802	-0.0114
chr	671836	671840	-0.0114
chr	671840	671862	-0.0228
chr	671885	671890	-0.0114
chr	671890	671899	-0.0456
chr	671899	671906	-0.057
chr	671906	671912	-0.0456
chr	671912	671914	-0.0114
chr	671914	671917	-0.0342
chr	671917	671920	-0.0228
chr	671920	671929	-0.0342
chr	671929	671935	-0.0456
chr	671935	671938	-0.0228
chr	671938	671952	-0.0114
chr	671955	671977	-0.0228
chr	672002	672005	-0.0228
chr	672005	672011	-0.0456
chr	672011	672016	-0.057
chr	672016	672017	-0.1368
chr	672017	672018	-0.171
chr	672018	672027	-0.2052
chr	672027	672035	-0.2166
chr	672035	672036	-0.2052
chr	672036	672037	-0.1824
chr	672037	672038	-0.0684
chr	672038	672043	-0.057
chr	672043	672048	-0.0456
chr	672048	672052	-0.057
chr	672052	672059	-0.0342
chr	672059	672066	-0.0228
chr	672066	672068	-0.0114
chr	672068	672071	-0.057
chr	672071	672072	-0.0684
chr	672072	672073	-0.5814
chr	672073	672075	-0.6042
chr	672075	672076	-0.6156
chr	672076	672077	-0.627
chr	672077	672082	-0.6384
chr	672082	672085	-0.6498
chr	672085	672089	-0.6384
chr	672089	672093	-0.627
chr	672093	672094	-0.114
chr	672094	672099	-0.0798
chr	672099	672100	-0.057
chr	672100	672101	-0.0684
chr	672101	672102	-0.0798
chr	672102	672103	-0.0684
chr	672103	672104	-0.057
chr	672104	672105	-0.1596
chr	672105	672106	-0.9006
chr	672106	672107	-0.9234
chr	672107	672109	-0.9462
chr	672109	672121	-0.9804
chr	672121	672123	-0.9462
chr	672123	672124	-0.9348
chr	672124	672126	-0.9234
chr	672126	672130	-0.0684
chr	672130	672131	-0.057
chr	672131	672133	-0.0342
chr	672133	672137	-0.0114
chr	672168	672169	-0.0342
chr	672169	672170	-0.0456
chr	672170	672171	-0.3876
chr	672171	672172	-2.9754
chr	672172	672173	-4.56
chr	672173	672174	-4.5942
chr	672174	672177	-4.617
chr	672177	672187	-4.6284
chr	672187	672190	-4.6056
chr	672190	672193	-4.5942
chr	672193	672194	-4.5828
chr	672194	672195	-0.1596
chr	672202	672224	-0.0342
chr	672224	672226	-0.0228
chr	672226	672228	-0.0456
chr	672228	672229	-0.0798
chr	672229	672230	-0.114
chr	672230	672231	-0.1482
chr	672231	672239	-0.228
chr	672239	672250	-0.2394
chr	672250	672251	-0.114
chr	672251	672256	-0.0912
chr	672256	672258	-0.0684
chr	672258	672271	-0.0342
chr	672280	672281	-0.0114
chr	672281	672283	-0.0228
chr	672283	672284	-0.0798
chr	672284	672285	-0.2052
chr	672285	672286	-0.4788
chr	672286	672287	-0.5928
chr	672287	672289	-0.6042
chr	672289	672293	-0.6156
chr	672293	672296	-0.6612
chr	672296	672298	-0.7068
chr	672298	672305	-0.7182
chr	672305	672306	-0.6954
chr	672306	672307	-0.1368
chr	672307	672311	-0.1254
chr	672311	672312	-0.114
chr	672312	672314	-0.0798
chr	672314	672315	-0.057
chr	672315	672317	-0.0684
chr	672317	672320	-0.0456
chr	672320	672321	-0.0228
chr	672321	672322	-0.0114
chr	672322	672323	-0.0228
chr	672323	672324	-0.0342
chr	672324	672327	-0.0456
chr	672327	672334	-0.057
chr	672334	672344	-0.0798
chr	672344	672345	-0.1026
chr	672345	672346	-0.114
chr	672346	672349	-0.0798
chr	672349	672351	-0.0912
chr	672351	672357	-0.1026
chr	672357	672365	-0.0912
chr	672365	672366	-0.0798
chr	672366	672367	-0.0684
chr	672367	672369	-0.0456
chr	672369	672370	-0.0342
chr	672370	672372	-0.0228
chr	672373	672379	-0.0228
chr	672379	672380	-0.0342
chr	672380	672389	-0.0456
chr	672389	672390	-0.1026
chr	672390	672391	-0.114
chr	672391	672394	-0.1254
chr	672394	672395	-0.1368
chr	672395	672398	-0.1254
chr	672398	672403	-0.0912
chr	672403	672411	-0.1026
chr	672411	672420	-0.0114
chr	672420	672421	-0.0456
chr	672421	672422	-0.057
chr	672422	672423	-0.1254
chr	672423	672424	-0.1368
chr	672424	672425	-0.57
chr	672425	672426	-0.684
chr	672426	672427	-1.5732
chr	672427	672429	-1.5618
chr	672429	672430	-1.7328
chr	672430	672431	-1.7898
chr	672431	672432	-1.8126
chr	672432	672433	-1.9152
chr	672433	672434	-2.0178
chr	672434	672436	-2.0976
chr	672436	672437	-2.109
chr	672437	672438	-2.1204
chr	672438	672444	-2.1318
chr	672444	672446	-2.1204
chr	672446	672447	-1.7556
chr	672447	672448	-1.4478
chr	672448	672454	-0.342
chr	672454	672455	-0.1368
chr	672455	672456	-0.057
chr	672456	672460	-0.0684
chr	672460	672474	-0.0228
chr	672474	672476	-0.0342
chr	672476	672477	-0.0456
chr	672477	672478	-0.114
chr	672478	672479	-0.1254
chr	672479	672481	-0.1368
chr	672481	672482	-0.627
chr	672482	672483	-1.8924
chr	672483	672484	-2.964
chr	672484	672485	-2.9868
chr	672485	672486	-2.9982
chr	672486	672496	-3.0096
chr	672496	672497	-3.249
chr	672497	672498	-3.2376
chr	672498	672501	-3.249
chr	672501	672502	-3.2832
chr	672502	672503	-3.2604
chr	672503	672504	-1.1058
chr	672504	672505	-0.3534
chr	672505	672506	-0.342
chr	672506	672508	-0.3306
chr	672508	672509	-0.342
chr	672509	672518	-0.3648
chr	672518	672522	-0.1254
chr	672522	672523	-0.114
chr	672523	672524	-0.0798
chr	672524	672528	-0.0912
chr	672528	672530	-0.0798
chr	672530	672531	-0.0342
chr	672531	672535	-0.0228
chr	672535	672537	-0.0342
chr	672537	672539	-0.0684
chr	672539	672541	-0.1026
chr	672541	672545	-0.1254
chr	672545	672546	-0.2052
chr	672546	672551	-0.456
chr	672551	672552	-0.4788
chr	672552	672553	-0.5016
chr	672553	672554	-0.5244
chr	672554	672561	-0.5358
chr	672561	672567	-0.513
chr	672567	672568	-0.342
chr	672568	672569	-0.2508
chr	672569	672571	-0.1938
chr	672571	672572	-0.1254
chr	672572	672573	-0.0798
chr	672573	672574	-0.057
chr	672574	672575	-0.0114
chr	672575	672579	-0.0228
chr	672579	672580	-0.0456
chr	672580	672581	-0.0798
chr	672581	672590	-0.1254
chr	672590	672596	-0.1368
chr	672596	672598	-0.1482
chr	672598	672600	-0.1368
chr	672600	672601	-0.1596
chr	672601	672602	-0.1938
chr	672602	672603	-0.1482
chr	672603	672604	-0.1824
chr	672604	672605	-0.342
chr	672605	672606	-0.7866
chr	672606	672607	-0.9234
chr	672607	672608	-0.9348
chr	672608	672609	-0.9576
chr	672609	672624	-0.969
chr	672624	672625	-0.912
chr	672625	672626	-0.0456
chr	672626	672627	-0.0342
chr	672627	672631	-0.0228
chr	672639	672641	-0.0114
chr	672641	672642	-0.0342
chr	672642	672646	-0.0456
chr	672646	672647	-0.0684
chr	672647	672649	-0.0798
chr	672649	672660	-0.1026
chr	672660	672662	-0.1368
chr	672662	672664	-0.1254
chr	672664	672666	-0.114
chr	672666	672667	-0.1254
chr	672667	672681	-0.0684
chr	672681	672682	-0.0228
chr	672682	672684	-0.0456
chr	672684	672687	-0.0342
chr	672687	672690	-0.0228
chr	672690	672703	-0.0684
chr	672703	672704	-0.1368
chr	672704	672706	-0.2052
chr	672706	672707	-0.2166
chr	672707	672708	-0.285
chr	672708	672711	-0.3306
chr	672711	672712	-0.3648
chr	672712	672713	-0.3306
chr	672713	672722	-0.3192
chr	672722	672723	-0.3306
chr	672723	672724	-0.3078
chr	672724	672725	-0.2964
chr	672725	672726	-0.171
chr	672726	672728	-0.1824
chr	672728	672730	-0.1596
chr	672730	672732	-0.1482
chr	672732	672734	-0.2394
chr	672734	672735	-0.2508
chr	672735	672736	-0.3306
chr	672736	672737	-0.6042
chr	672737	672738	-0.969
chr	672738	672739	-1.14
chr	672739	672740	-1.1742
chr	672740	672744	-1.1856
chr	672744	672745	-1.368
chr	672745	672746	-1.425
chr	672746	672747	-1.482
chr	672747	672749	-1.4934
chr	672749	672750	-1.5048
chr	672750	672757	-1.4934
chr	672757	672758	-1.4136
chr	672758	672759	-1.368
chr	672759	672761	-0.3534
chr	672761	672766	-0.342
chr	672766	672767	-0.057
chr	672767	672768	-0.0456
chr	672768	672769	-0.0912
chr	672769	672776	-0.2166
chr	672776	672777	-0.228
chr	672777	672779	-0.2394
chr	672779	672781	-0.2622
chr	672781	672784	-0.3192
chr	672784	672790	-0.3306
chr	672790	672791	-0.171
chr	672791	672792	-0.1482
chr	672792	672793	-0.1596
chr	672793	672796	-0.171
chr	672796	672801	-0.1254
chr	672801	672802	-0.114
chr	672802	672804	-0.0456
chr	672804	672805	-0.057
chr	672805	672806	-0.1026
chr	672806	672807	-0.171
chr	672807	672808	-0.2166
chr	672808	672810	-0.2622
chr	672810	672814	-0.2736
chr	672814	672817	-0.2622
chr	672817	672818	-0.2736
chr	672818	672827	-0.2622
chr	672827	672828	-0.1938
chr	672828	672829	-0.1482
chr	672829	672838	-0.0114
chr	672838	672839	-0.0342
chr	672839	672853	-0.0798
chr	672853	672858	-0.0912
chr	672858	672859	-0.057
chr	672859	672874	-0.0114
chr	672890	672898	-0.0114
chr	672898	672900	-0.0342
chr	672900	672902	-0.0456
chr	672902	672903	-0.114
chr	672903	672904	-0.285
chr	672904	672905	-0.3534
chr	672905	672906	-0.3648
chr	672906	672908	-0.7638
chr	672908	672909	-0.8436
chr	672909	672910	-0.9462
chr	672910	672912	-0.9576
chr	672912	672914	-0.9804
chr	672914	672915	-0.9918
chr	672915	672919	-1.0032
chr	672919	672920	-1.026
chr	672920	672925	-1.0032
chr	672925	672926	-0.456
chr	672926	672929	-0.4332
chr	672929	672931	-0.4218
chr	672931	672932	-0.0798
chr	672932	672935	-0.0684
chr	672935	672936	-0.057
chr	672936	672943	-0.0456
chr	672943	672944	-0.0114
chr	672954	672955	-0.0114
chr	672955	672962	-0.0228
chr	672962	672964	-0.0342
chr	672964	672965	-0.0456
chr	672965	672966	-0.057
chr	672966	672967	-0.0684
chr	672967	672968	-0.0798
chr	672968	672973	-0.1026
chr	672973	672975	-0.0912
chr	672975	672976	-0.1026
chr	672976	672977	-0.1254
chr	672977	672978	-0.1368
chr	672978	672979	-0.1938
chr	672979	672980	-0.456
chr	672980	672981	-0.5358
chr	672981	672983	-0.5472
chr	672983	672984	-0.5358
chr	672984	672987	-0.5472
chr	672987	672989	-0.5358
chr	672989	673000	-0.4788
chr	673000	673001	-0.0228
chr	673001	673002	-0.0342
chr	673002	673017	-0.0228
chr	673060	673081	-0.0114
chr	673081	673082	-0.0228
chr	673082	673084	-0.0114
chr	673084	673085	-0.0228
chr	673085	673106	-0.171
chr	673156	673162	-0.0114
chr	673162	673183	-0.0342
chr	673183	673184	-0.0228
chr	673186	673194	-0.0114
chr	673194	673198	-0.0228
chr	673198	673208	-0.057
chr	673208	673209	-0.0684
chr	673209	673210	-0.5358
chr	673210	673219	-0.5472
chr	673219	673228	-0.5016
chr	673228	673231	-0.4674
chr	673243	673244	-0.0114
chr	673244	673245	-0.0342
chr	673245	673246	-0.057
chr	673246	673247	-0.0912
chr	673247	673248	-0.171
chr	673248	673251	-0.2166
chr	673251	673254	-0.228
chr	673254	673264	-0.2394
chr	673264	673267	-0.2508
chr	673267	673272	-0.0342
chr	673272	673288	-0.0228
chr	673288	673290	-0.0114
chr	673290	673293	-0.0228
chr	673293	673294	-0.0114
chr	673294	673301	-0.0228
chr	673301	673302	-0.0684
chr	673302	673303	-0.0798
chr	673303	673310	-0.114
chr	673310	673314	-0.1482
chr	673314	673315	-0.2622
chr	673315	673319	-0.6384
chr	673319	673320	-0.627
chr	673320	673324	-0.6156
chr	673324	673332	-0.5586
chr	673332	673336	-0.5244
chr	673336	673337	-0.0342
chr	673351	673352	-0.0114
chr	673352	673353	-0.0228
chr	673353	673354	-0.1254
chr	673354	673355	-0.1368
chr	673355	673358	-0.171
chr	673358	673359	-0.1824
chr	673359	673360	-0.1938
chr	673360	673361	-0.228
chr	673361	673375	-0.2622
chr	673375	673377	-0.1482
chr	673377	673380	-0.0912
chr	673380	673381	-0.0798
chr	673381	673382	-0.057
chr	673382	673385	-0.0114
chr	673385	673392	-0.0228
chr	673392	673399	-0.0114
chr	673399	673407	-0.0342
chr	673407	673421	-0.057
chr	673421	673426	-0.0342
chr	673426	673427	-0.0456
chr	673427	673430	-0.0912
chr	673430	673437	-0.1026
chr	673437	673449	-0.0798
chr	673449	673450	-0.0114
chr	673452	673457	-0.0228
chr	673457	673458	-0.0912
chr	673458	673459	-0.4902
chr	673459	673460	-0.513
chr	673460	673461	-0.5586
chr	673461	673462	-0.6156
chr	673462	673463	-0.8094
chr	673463	673464	-3.8304
chr	673464	673467	-3.9558
chr	673467	673468	-4.0242
chr	673468	673469	-4.0926
chr	673469	673470	-4.104
chr	673470	673473	-4.1154
chr	673473	673475	-4.1268
chr	673475	673479	-4.104
chr	673479	673480	-3.6024
chr	673480	673481	-3.591
chr	673481	673485	-3.5796
chr	673485	673488	-0.2508
chr	673488	673489	-0.2166
chr	673489	673490	-0.0456
chr	673490	673500	-0.0228
chr	673517	673518	-0.0114
chr	673518	673519	-0.0684
chr	673519	673520	-0.3306
chr	673520	673521	-0.399
chr	673521	673522	-0.456
chr	673522	673523	-1.482
chr	673523	673524	-1.9152
chr	673524	673525	-2.85
chr	673525	673526	-2.907
chr	673526	673540	-2.9526
chr	673540	673542	-2.7018
chr	673542	673543	-2.679
chr	673543	673544	-0.0684
chr	673544	673548	-0.057
chr	673548	673549	-0.0228
chr	673593	673605	-0.0114
chr	673605	673606	-0.0456
chr	673606	673614	-0.0798
chr	673614	673626	-0.0684
chr	673626	673628	-0.057
chr	673628	673631	-0.0684
chr	673631	673632	-0.2964
chr	673632	673633	-0.3078
chr	673633	673634	-0.5586
chr	673634	673637	-0.6612
chr	673637	673647	-0.6726
chr	673647	673649	-0.6612
chr	673649	673652	-0.6726
chr	673652	673653	-0.6498
chr	673653	673668	-0.0114
chr	673681	673694	-0.0114
chr	673694	673696	-0.0228
chr	673696	673697	-0.0342
chr	673697	673698	-0.0456
chr	673698	673699	-0.057
chr	673699	673700	-0.0798
chr	673700	673701	-0.1824
chr	673701	673704	-0.2052
chr	673704	673705	-0.285
chr	673705	673706	-0.3078
chr	673706	673707	-0.5244
chr	673707	673709	-0.6612
chr	673709	673710	-0.6954
chr	673710	673713	-0.7068
chr	673713	673714	-0.7182
chr	673714	673719	-0.7752
chr	673719	673721	-0.6384
chr	673721	673726	-0.5928
chr	673726	673727	-1.2426
chr	673727	673728	-1.14
chr	673728	673730	-1.1058
chr	673730	673731	-1.083
chr	673731	673732	-0.9918
chr	673732	673735	-0.9348
chr	673735	673746	-0.9006
chr	673746	673747	-0.8778
chr	673747	673748	-0.5814
chr	673748	673749	-0.0342
chr	673749	673755	-0.0456
chr	673755	673758	-0.057
chr	673758	673759	-0.0798
chr	673759	673761	-0.1254
chr	673761	673768	-0.1482
chr	673768	673769	-0.114
chr	673769	673774	-0.1026
chr	673774	673776	-0.1254
chr	673776	673778	-0.1368
chr	673778	673779	-0.1254
chr	673779	673780	-0.0684
chr	673780	673781	-0.057
chr	673781	673795	-0.0456
chr	673795	673796	-0.0114
chr	673806	673807	-0.0114
chr	673807	673808	-0.0228
chr	673808	673809	-0.0456
chr	673809	673810	-0.7182
chr	673810	673811	-2.0178
chr	673811	673812	-2.1888
chr	673812	673814	-2.2686
chr	673814	673823	-2.28
chr	673823	673825	-2.2914
chr	673825	673826	-3.2262
chr	673826	673830	-3.249
chr	673830	673831	-1.9722
chr	673831	673832	-1.5504
chr	673832	673833	-1.4136
chr	673833	673835	-1.4364
chr	673835	673836	-1.4136
chr	673836	673837	-1.4364
chr	673837	673838	-1.6302
chr	673838	673839	-1.6872
chr	673839	673840	-1.6986
chr	673840	673844	-1.6872
chr	673844	673845	-1.7214
chr	673845	673847	-1.4136
chr	673847	673848	-1.539
chr	673848	673850	-1.5504
chr	673850	673851	-1.5846
chr	673851	673854	-1.6074
chr	673854	673858	-1.596
chr	673858	673859	-1.5048
chr	673859	673860	-1.3566
chr	673860	673861	-0.3306
chr	673861	673862	-0.3534
chr	673862	673863	-0.3648
chr	673863	673867	-0.3534
chr	673867	673868	-0.342
chr	673868	673869	-0.2166
chr	673869	673872	-0.1824
chr	673872	673875	-0.171
chr	673875	673880	-0.2052
chr	673880	673881	-0.171
chr	673881	673886	-0.1482
chr	673886	673887	-0.1596
chr	673887	673890	-0.171
chr	673890	673894	-0.1482
chr	673894	673896	-0.1254
chr	673896	673897	-0.114
chr	673897	673901	-0.0684
chr	673901	673902	-0.0456
chr	673902	673908	-0.0342
chr	673908	673909	-0.0228
chr	673909	673930	-0.0456
chr	673930	673931	-0.0342
chr	673931	673933	-0.0456
chr	673933	673935	-0.1026
chr	673935	673952	-0.114
chr	673952	673955	-0.0456
chr	673955	673957	-0.0228
chr	673957	673960	-0.0114
chr	673966	673967	-0.0912
chr	673967	673968	-0.1254
chr	673968	673969	-0.1824
chr	673969	673970	-0.2166
chr	673970	673971	-0.342
chr	673971	673972	-0.5358
chr	673972	673973	-0.6042
chr	673973	673974	-0.6726
chr	673974	673975	-0.855
chr	673975	673976	-0.9234
chr	673976	673977	-1.2882
chr	673977	673978	-1.311
chr	673978	673979	-2.4282
chr	673979	673980	-2.5992
chr	673980	673981	-6.2586
chr	673981	673982	-8.6412
chr	673982	673983	-9.8268
chr	673983	673984	-10.4424
chr	673984	673985	-10.9668
chr	673985	673986	-10.9782
chr	673986	673987	-11.0238
chr	673987	673990	-11.0352
chr	673990	673991	-11.0466
chr	673991	673995	-11.0808
chr	673995	673996	-11.2062
chr	673996	673997	-10.8984
chr	673997	673998	-10.9896
chr	673998	674000	-11.1036
chr	674000	674001	-11.1948
chr	674001	674002	-11.5482
chr	674002	674003	-13.4064
chr	674003	674004	-24.4758
chr	674004	674005	-25.5816
chr	674005	674006	-26.0946
chr	674006	674007	-26.106
chr	674007	674008	-26.2086
chr	674008	674009	-26.2542
chr	674009	674014	-26.2884
chr	674014	674016	-26.277
chr	674016	674017	-25.8438
chr	674017	674018	-25.8324
chr	674018	674019	-25.8096
chr	674019	674021	-25.536
chr	674021	674022	-25.3308
chr	674022	674023	-24.054
chr	674023	674024	-16.701
chr	674024	674025	-2.7246
chr	674025	674026	-0.0912
chr	674026	674027	-0.0228
chr	674027	674031	-0.0114
chr	674037	674038	-0.0114
chr	674038	674039	-0.0228
chr	674039	674040	-0.0456
chr	674040	674042	-0.057
chr	674042	674043	-0.2394
chr	674043	674044	-0.3648
chr	674044	674049	-0.456
chr	674049	674059	-0.4674
chr	674059	674060	-0.456
chr	674060	674061	-0.4104
chr	674061	674062	-0.3876
chr	674062	674063	-0.2964
chr	674063	674067	-0.2622
chr	674067	674068	-0.2508
chr	674068	674071	-0.0228
chr	674071	674072	-0.0456
chr	674072	674073	-0.057
chr	674073	674074	-0.0798
chr	674074	674075	-0.4218
chr	674075	674076	-1.254
chr	674076	674077	-2.2458
chr	674077	674078	-2.2686
chr	674078	674079	-2.5878
chr	674079	674080	-2.6106
chr	674080	674084	-2.622
chr	674084	674091	-2.6106
chr	674091	674095	-2.5992
chr	674095	674096	-2.0862
chr	674096	674097	-0.0684
chr	674097	674098	-0.0456
chr	674098	674102	-0.057
chr	674102	674105	-0.0684
chr	674105	674106	-0.171
chr	674106	674107	-0.285
chr	674107	674112	-0.2964
chr	674112	674114	-0.3078
chr	674114	674118	-0.3192
chr	674118	674119	-0.342
chr	674119	674126	-0.3306
chr	674126	674127	-0.1938
chr	674127	674130	-0.0912
chr	674130	674136	-0.1026
chr	674136	674139	-0.0912
chr	674139	674142	-0.0798
chr	674142	674147	-0.0684
chr	674147	674148	-0.0114
chr	674151	674152	-0.2394
chr	674152	674153	-0.5358
chr	674153	674154	-0.8322
chr	674154	674155	-1.1286
chr	674155	674157	-1.254
chr	674157	674158	-1.482
chr	674158	674159	-1.5048
chr	674159	674160	-1.5162
chr	674160	674161	-1.5276
chr	674161	674162	-1.539
chr	674162	674164	-1.5504
chr	674164	674171	-1.5732
chr	674171	674172	-1.5504
chr	674172	674173	-1.5618
chr	674173	674176	-1.5846
chr	674176	674177	-1.6188
chr	674177	674178	-1.6074
chr	674178	674179	-0.2736
chr	674179	674180	-0.3078
chr	674180	674181	-0.3192
chr	674181	674182	-0.342
chr	674182	674183	-0.3534
chr	674183	674189	-0.3078
chr	674189	674196	-0.2964
chr	674196	674199	-0.2736
chr	674199	674200	-0.0342
chr	674200	674201	-0.0228
chr	674201	674204	-0.0114
chr	674207	674210	-0.0114
chr	674210	674211	-0.0342
chr	674211	674212	-0.2052
chr	674212	674213	-0.2166
chr	674213	674215	-0.285
chr	674215	674216	-0.4218
chr	674216	674217	-0.4674
chr	674217	674218	-0.5472
chr	674218	674219	-0.6498
chr	674219	674220	-0.6726
chr	674220	674228	-0.684
chr	674228	674233	-0.6954
chr	674233	674234	-0.5016
chr	674234	674235	-0.4902
chr	674235	674237	-0.4788
chr	674237	674238	-0.4446
chr	674238	674242	-0.0228
chr	674242	674245	-0.0114
chr	674287	674304	-0.0114
chr	674314	674317	-0.0114
chr	674317	674318	-0.0228
chr	674318	674328	-0.0342
chr	674328	674329	-0.057
chr	674329	674330	-0.2394
chr	674330	674335	-0.2964
chr	674335	674345	-0.285
chr	674345	674348	-0.2736
chr	674348	674350	-0.2622
chr	674350	674351	-0.2394
chr	674351	674352	-0.0342
chr	674369	674371	-0.0114
chr	674371	674381	-0.0456
chr	674381	674382	-0.0912
chr	674382	674385	-0.1368
chr	674385	674389	-0.1482
chr	674389	674394	-0.1596
chr	674394	674396	-0.9462
chr	674396	674403	-0.969
chr	674403	674404	-0.8892
chr	674404	674405	-0.8664
chr	674405	674408	-0.855
chr	674408	674415	-0.8436
chr	674415	674416	-0.1596
chr	674416	674460	-0.0114
chr	674488	674489	-0.057
chr	674489	674490	-0.1254
chr	674490	674492	-0.1368
chr	674492	674493	-0.1596
chr	674493	674494	-0.2394
chr	674494	674495	-0.2622
chr	674495	674496	-0.2736
chr	674496	674497	-0.285
chr	674497	674499	-0.3306
chr	674499	674500	-0.3534
chr	674500	674503	-0.3648
chr	674503	674504	-0.3762
chr	674504	674509	-0.3876
chr	674509	674510	-0.3762
chr	674510	674511	-0.2508
chr	674511	674515	-0.2394
chr	674515	674520	-0.1254
chr	674520	674521	-0.0456
chr	674521	674522	-0.0342
chr	674522	674536	-0.0114
chr	674553	674574	-0.0114
chr	674593	674614	-0.0228
chr	674635	674636	-0.0456
chr	674636	674654	-0.0912
chr	674654	674655	-0.1026
chr	674655	674656	-0.114
chr	674656	674657	-0.0798
chr	674657	674660	-0.0228
chr	674660	674676	-0.0342
chr	674676	674677	-0.0228
chr	674687	674689	-0.0114
chr	674689	674690	-0.0912
chr	674690	674697	-0.1482
chr	674697	674698	-0.171
chr	674698	674699	-0.2622
chr	674699	674711	-0.2736
chr	674711	674712	-0.1596
chr	674712	674720	-0.1254
chr	674727	674740	-0.0114
chr	674740	674743	-0.0342
chr	674743	674744	-0.0456
chr	674744	674757	-0.0342
chr	674757	674760	-0.0456
chr	674760	674761	-0.2052
chr	674761	674762	-0.2394
chr	674762	674764	-0.2964
chr	674764	674765	-0.3078
chr	674765	674766	-0.3306
chr	674766	674770	-0.4332
chr	674770	674772	-0.4446
chr	674772	674781	-0.4332
chr	674781	674782	-0.4218
chr	674782	674783	-0.171
chr	674783	674784	-0.114
chr	674784	674785	-0.0798
chr	674785	674787	-0.057
chr	674787	674789	-0.0114
chr	674791	674794	-0.0114
chr	674794	674812	-0.0228
chr	674812	674821	-0.0114
chr	674837	674859	-0.0114
chr	674864	674865	-0.0684
chr	674865	674866	-0.0912
chr	674866	674867	-0.2622
chr	674867	674868	-0.285
chr	674868	674870	-0.2964
chr	674870	674871	-0.3078
chr	674871	674887	-0.3306
chr	674891	674904	-0.0114
chr	674904	674905	-0.0228
chr	674905	674907	-0.057
chr	674907	674909	-0.0798
chr	674909	674913	-0.1026
chr	674913	674914	-0.114
chr	674914	674915	-0.1026
chr	674915	674917	-0.114
chr	674917	674919	-0.1254
chr	674919	674921	-0.1368
chr	674921	674926	-0.1596
chr	674926	674927	-0.1368
chr	674927	674928	-0.1254
chr	674928	674929	-0.1482
chr	674929	674930	-0.1596
chr	674930	674931	-0.171
chr	674931	674932	-0.2052
chr	674932	674933	-0.2508
chr	674933	674934	-0.399
chr	674934	674935	-0.4104
chr	674935	674936	-0.4446
chr	674936	674937	-0.456
chr	674937	674944	-0.4446
chr	674944	674945	-0.4674
chr	674945	674949	-0.4788
chr	674949	674950	-0.4674
chr	674950	674951	-0.456
chr	674951	674952	-0.4446
chr	674952	674953	-0.4218
chr	674953	674954	-0.399
chr	674954	674955	-0.1026
chr	674955	674965	-0.0342
chr	674965	674966	-0.0228
chr	674977	674998	-0.0114
chr	675015	675026	-0.0114
chr	675026	675030	-0.0228
chr	675030	675035	-0.0114
chr	675035	675036	-0.0228
chr	675036	675037	-0.0342
chr	675037	675038	-0.057
chr	675038	675040	-0.0798
chr	675040	675041	-0.1482
chr	675041	675042	-0.2052
chr	675042	675050	-0.285
chr	675050	675052	-0.3192
chr	675052	675058	-0.3306
chr	675058	675059	-0.6612
chr	675059	675060	-1.311
chr	675060	675061	-1.3224
chr	675061	675062	-1.1514
chr	675062	675073	-1.1058
chr	675073	675074	-1.0602
chr	675074	675078	-1.0716
chr	675078	675079	-0.8322
chr	675079	675080	-0.8208
chr	675080	675094	-0.0228
chr	675094	675095	-0.0342
chr	675095	675096	-0.0228
chr	675096	675097	-0.0342
chr	675097	675098	-0.6726
chr	675098	675099	-0.684
chr	675099	675100	-0.7296
chr	675100	675101	-0.741
chr	675101	675102	-0.7524
chr	675102	675104	-0.7866
chr	675104	675106	-0.798
chr	675106	675107	-0.855
chr	675107	675117	-0.8778
chr	675117	675118	-0.798
chr	675118	675124	-0.1254
chr	675124	675127	-0.0912
chr	675127	675133	-0.0342
chr	675140	675144	-0.0114
chr	675144	675145	-0.0228
chr	675145	675147	-0.0456
chr	675147	675158	-0.0798
chr	675158	675159	-0.1368
chr	675159	675160	-1.4706
chr	675160	675161	-1.6872
chr	675161	675162	-2.0748
chr	675162	675163	-2.109
chr	675163	675164	-2.166
chr	675164	675166	-2.1888
chr	675166	675167	-2.1774
chr	675167	675169	-2.1546
chr	675169	675180	-2.1204
chr	675180	675181	-2.109
chr	675183	675187	-0.0114
chr	675187	675189	-0.0228
chr	675189	675208	-0.0342
chr	675208	675209	-0.0114
chr	675252	675253	-0.0114
chr	675253	675254	-0.0456
chr	675254	675255	-0.1824
chr	675255	675256	-0.2166
chr	675256	675257	-0.228
chr	675257	675273	-0.2394
chr	675273	675276	-0.2166
chr	675276	675277	-0.057
chr	675370	675375	-0.0114
chr	675375	675376	-0.0228
chr	675376	675380	-0.0342
chr	675380	675397	-0.0456
chr	675397	675418	-0.0114
chr	675423	675424	-0.0342
chr	675424	675426	-0.1026
chr	675426	675445	-0.114
chr	675584	675586	-0.0114
chr	675586	675588	-0.0228
chr	675588	675591	-0.1026
chr	675591	675592	-0.114
chr	675592	675593	-0.1368
chr	675593	675594	-0.4332
chr	675594	675595	-1.0374
chr	675595	675596	-9.861
chr	675596	675597	-17.5674
chr	675597	675598	-18.7758
chr	675598	675599	-18.9354
chr	675599	675600	-18.9468
chr	675600	675601	-18.9582
chr	675601	675616	-18.981
chr	675616	675617	-18.9468
chr	675617	675618	-0.2508
chr	675618	675619	-0.057
chr	675619	675620	-0.0342
chr	675620	675622	-0.0228
chr	675622	675624	-0.0114
chr	675684	675705	-0.0228
chr	675705	675706	-0.0114
chr	675875	675878	-0.0456
chr	675878	675896	-0.057
chr	675896	675899	-0.0114
chr	676078	676101	-0.0114
chr	676283	676304	-0.0114
chr	676306	676323	-0.0228
chr	676323	676326	-0.0342
chr	676326	676343	-0.0114
chr	676352	676354	-0.1368
chr	676354	676356	-0.1824
chr	676356	676357	-0.2052
chr	676357	676374	-0.2166
chr	676374	676376	-0.0228
chr	676895	676902	-0.0114
chr	676902	676907	-0.0228
chr	676907	676915	-0.0342
chr	676915	676924	-0.0228
chr	676924	676932	-0.0114
chr	677106	677108	-0.0114
chr	677108	677128	-0.0228
chr	677148	677149	-0.0114
chr	677149	677151	-0.0228
chr	677151	677171	-0.0342
chr	677265	677266	-0.0114
chr	677266	677287	-0.0228
chr	677346	677347	-0.0342
chr	677347	677348	-0.171
chr	677348	677349	-0.1824
chr	677349	677351	-0.1938
chr	677351	677368	-0.2052
chr	677462	677463	-0.0114
chr	677463	677470	-0.0228
chr	677470	677471	-0.0342
chr	677471	677472	-0.114
chr	677472	677473	-0.1254
chr	677473	677481	-0.1824
chr	677481	677482	-0.3078
chr	677482	677483	-0.3306
chr	677483	677484	-0.3192
chr	677484	677491	-0.3078
chr	677491	677493	-0.2052
chr	677493	677501	-0.1482
chr	677501	677502	-0.1368
chr	677502	677503	-0.0912
chr	677516	677533	-0.0114
chr	677547	677568	-0.0114
chr	677612	677615	-0.0114
chr	677615	677631	-0.0228
chr	677631	677639	-0.0114
chr	677670	677674	-0.0456
chr	677674	677675	-0.057
chr	677675	677690	-0.1026
chr	677690	677692	-0.0912
chr	677692	677694	-0.057
chr	677694	677695	-0.0114
chr	677707	677709	-0.0114
chr	677709	677714	-0.0228
chr	677714	677715	-0.1026
chr	677715	677716	-0.114
chr	677716	677719	-0.1368
chr	677719	677721	-0.1482
chr	677721	677730	-0.1596
chr	677730	677735	-0.1482
chr	677735	677738	-0.0456
chr	677738	677739	-0.057
chr	677739	677741	-0.0342
chr	677741	677748	-0.0228
chr	677748	677761	-0.0114
chr	677787	677808	-0.0114
chr	677932	677953	-0.0114
chr	677962	677965	-0.0114
chr	677965	677966	-0.0228
chr	677966	677967	-0.0456
chr	677967	677972	-0.057
chr	677972	677984	-0.0684
chr	677984	677987	-0.0456
chr	677987	677989	-0.0114
chr	678017	678019	-0.0228
chr	678019	678020	-0.0342
chr	678020	678039	-0.0456
chr	678039	678044	-0.0114
chr	678050	678051	-0.0228
chr	678051	678052	-0.0342
chr	678052	678053	-0.0456
chr	678053	678054	-0.0798
chr	678054	678055	-0.2964
chr	678055	678057	-0.3648
chr	678057	678058	-0.3876
chr	678058	678059	-0.399
chr	678059	678060	-0.4446
chr	678060	678061	-0.4788
chr	678061	678067	-0.4902
chr	678067	678070	-0.5016
chr	678070	678071	-0.5472
chr	678071	678072	-0.5814
chr	678072	678073	-1.4934
chr	678073	678074	-1.7784
chr	678074	678075	-2.0292
chr	678075	678076	-2.337
chr	678076	678077	-2.0862
chr	678077	678079	-2.4282
chr	678079	678082	-2.4396
chr	678082	678083	-2.6106
chr	678083	678084	-2.6448
chr	678084	678092	-2.679
chr	678092	678093	-2.6676
chr	678093	678094	-2.5194
chr	678094	678096	-0.8436
chr	678096	678097	-0.798
chr	678097	678100	-0.7866
chr	678100	678101	-0.7638
chr	678101	678106	-0.0114
chr	678117	678138	-0.0114
chr	678223	678232	-0.0114
chr	678232	678244	-0.0228
chr	678244	678254	-0.0114
chr	678457	678458	-0.0114
chr	678458	678479	-0.1596
chr	678479	678481	-0.0228
chr	678486	678487	-0.0228
chr	678487	678508	-0.0342
chr	678950	678972	-0.0114
chr	679091	679102	-0.0114
chr	679102	679103	-0.0228
chr	679103	679104	-1.596
chr	679104	679105	-1.6074
chr	679105	679108	-1.6872
chr	679108	679112	-1.6986
chr	679112	679123	-1.6872
chr	679123	679124	-1.6758
chr	679124	679125	-0.0114
chr	679151	679153	-0.0684
chr	679153	679155	-0.171
chr	679155	679158	-0.1824
chr	679158	679173	-0.1938
chr	679173	679175	-0.0684
chr	679299	679303	-0.0228
chr	679303	679304	-0.0342
chr	679304	679306	-0.057
chr	679306	679321	-0.1026
chr	679321	679327	-0.0798
chr	679327	679328	-0.0684
chr	679328	679349	-0.0114
chr	679359	679364	-0.0114
chr	679364	679370	-0.0228
chr	679370	679381	-0.0342
chr	679381	679385	-0.0228
chr	679385	679388	-0.0114
chr	679395	679396	-0.0114
chr	679396	679418	-0.0228
chr	679486	679508	-0.0114
chr	679568	679573	-0.0114
chr	679573	679584	-0.0228
chr	679584	679586	-0.0342
chr	679586	679589	-0.0456
chr	679589	679592	-0.0342
chr	679592	679594	-0.0456
chr	679594	679604	-0.0342
chr	679604	679616	-0.0114
chr	679629	679651	-0.0114
chr	679692	679718	-0.0114
chr	679754	679768	-0.0114
chr	679768	679789	-0.0228
chr	679855	679876	-0.0114
chr	679901	679904	-0.0114
chr	679904	679923	-0.0228
chr	679923	679925	-0.0114
chr	679949	679973	-0.0114
chr	680013	680039	-0.0228
chr	680039	680040	-0.0456
chr	680040	680041	-0.0342
chr	680041	680042	-0.0456
chr	680042	680044	-0.057
chr	680044	680061	-0.0684
chr	680061	680062	-0.0342
chr	680062	680063	-0.0114
chr	680081	680096	-0.0114
chr	680214	680215	-0.1026
chr	680215	680226	-0.114
chr	680226	680234	-0.1368
chr	680234	680235	-0.057
chr	680235	680240	-0.0342
chr	680240	680248	-0.0228
chr	680299	680321	-0.0114
chr	680361	680362	-0.0228
chr	680362	680379	-0.0456
chr	680379	680383	-0.0342
chr	680412	680414	-0.0114
chr	680414	680428	-0.0342
chr	680428	680435	-0.0228
chr	680533	680537	-0.0114
chr	680537	680548	-0.0228
chr	680548	680558	-0.0114
chr	680624	680625	-0.0228
chr	680625	680626	-0.0798
chr	680626	680628	-0.0912
chr	680628	680645	-0.1026
chr	680645	680646	-0.0912
chr	680646	680647	-0.0798
chr	680657	680674	-0.0114
chr	680677	680698	-0.0114
chr	680708	680716	-0.0114
chr	680716	680718	-0.0228
chr	680718	680723	-0.0342
chr	680723	680737	-0.0456
chr	680737	680743	-0.0228
chr	680796	680817	-0.0114
chr	680889	680895	-0.0114
chr	680895	680896	-0.0342
chr	680896	680898	-0.0456
chr	680898	680911	-0.057
chr	680911	680915	-0.0456
chr	680915	680916	-0.0228
chr	680916	680918	-0.0456
chr	680918	680919	-0.0342
chr	680919	680922	-0.0228
chr	680922	680923	-0.0342
chr	680923	680924	-0.0456
chr	680924	680925	-0.1368
chr	680925	680926	-0.1482
chr	680926	680927	-0.228
chr	680927	680929	-0.2394
chr	680929	680930	-0.2508
chr	680930	680933	-0.2622
chr	680933	680936	-0.2736
chr	680936	680944	-0.2508
chr	680944	680945	-0.0912
chr	680945	680948	-0.0684
chr	680948	680949	-0.0342
chr	680949	680954	-0.0456
chr	680954	680955	-0.0342
chr	680955	680958	-0.0228
chr	680958	680984	-0.0114
chr	680988	680989	-0.2052
chr	680989	680990	-0.2622
chr	680990	680992	-0.285
chr	680992	681009	-0.2964
chr	681009	681010	-0.1368
chr	681010	681012	-0.0114
chr	681012	681014	-0.0228
chr	681014	681030	-0.0114
chr	681067	681092	-0.0114
chr	681155	681177	-0.0114
chr	681178	681199	-0.0114
chr	681326	681346	-0.0114
chr	681382	681401	-0.0114
chr	681401	681403	-0.0228
chr	681403	681404	-0.0114
chr	681404	681405	-0.0684
chr	681405	681426	-0.0912
chr	681432	681433	-0.0228
chr	681433	681434	-0.1368
chr	681434	681435	-0.1596
chr	681435	681436	-0.171
chr	681436	681437	-0.1824
chr	681437	681438	-0.2166
chr	681438	681439	-0.2622
chr	681439	681440	-0.2736
chr	681440	681441	-0.3534
chr	681441	681443	-0.399
chr	681443	681444	-0.6498
chr	681444	681446	-0.7866
chr	681446	681447	-0.912
chr	681447	681448	-0.9576
chr	681448	681449	-1.0032
chr	681449	681450	-1.1856
chr	681450	681454	-1.2084
chr	681454	681456	-1.197
chr	681456	681460	-1.1856
chr	681460	681461	-1.1514
chr	681461	681467	-0.912
chr	681467	681468	-0.9006
chr	681468	681469	-0.2052
chr	681469	681470	-0.1938
chr	681470	681471	-0.171
chr	681477	681480	-0.0114
chr	681480	681482	-0.0228
chr	681482	681484	-0.0342
chr	681484	681485	-0.057
chr	681485	681486	-0.9918
chr	681486	681487	-1.3452
chr	681487	681488	-1.4022
chr	681488	681489	-1.4364
chr	681489	681490	-1.4478
chr	681490	681491	-1.4592
chr	681491	681492	-1.8696
chr	681492	681493	-2.2686
chr	681493	681494	-2.337
chr	681494	681496	-2.7588
chr	681496	681497	-2.7702
chr	681497	681501	-2.8158
chr	681501	681504	-2.8044
chr	681504	681505	-2.793
chr	681505	681506	-2.7702
chr	681506	681507	-2.3028
chr	681507	681513	-1.368
chr	681513	681514	-1.2768
chr	681514	681515	-0.5016
chr	681515	681516	-0.4332
chr	681539	681541	-0.0114
chr	681541	681559	-0.0228
chr	681559	681563	-0.0114
chr	681572	681573	-0.0114
chr	681573	681574	-0.0684
chr	681574	681575	-0.228
chr	681575	681576	-0.3648
chr	681576	681577	-0.4104
chr	681577	681578	-1.3224
chr	681578	681580	-1.6416
chr	681580	681582	-1.653
chr	681582	681583	-1.6758
chr	681583	681584	-1.6986
chr	681584	681590	-1.9266
chr	681590	681594	-1.938
chr	681594	681595	-2.0406
chr	681595	681596	-1.938
chr	681596	681597	-1.653
chr	681597	681598	-1.6302
chr	681598	681600	-0.7866
chr	681600	681602	-0.7068
chr	681602	681605	-0.7182
chr	681605	681607	-0.7068
chr	681607	681609	-0.9006
chr	681609	681610	-0.912
chr	681610	681614	-0.6612
chr	681614	681615	-0.6498
chr	681615	681616	-0.627
chr	681616	681620	-0.3534
chr	681620	681626	-0.342
chr	681626	681628	-0.3192
chr	681628	681631	-0.114
chr	681653	681654	-0.0114
chr	681654	681655	-0.0342
chr	681655	681656	-0.057
chr	681656	681657	-0.0684
chr	681657	681658	-0.114
chr	681658	681659	-0.1482
chr	681659	681661	-0.2394
chr	681661	681662	-0.2508
chr	681662	681663	-0.2622
chr	681663	681667	-0.2736
chr	681667	681669	-0.285
chr	681669	681670	-0.3078
chr	681670	681671	-0.3192
chr	681671	681672	-0.342
chr	681672	681674	-0.3534
chr	681674	681675	-0.4674
chr	681675	681676	-0.5016
chr	681676	681679	-0.513
chr	681679	681680	-0.4902
chr	681680	681693	-0.2508
chr	681693	681694	-0.0798
chr	681694	681695	-0.0912
chr	681695	681696	-0.0456
chr	681696	681712	-0.0342
chr	681712	681715	-0.0228
chr	681717	681729	-0.0114
chr	681729	681730	-0.855
chr	681730	681731	-0.9804
chr	681731	681732	-1.026
chr	681732	681736	-1.0374
chr	681736	681737	-1.0716
chr	681737	681744	-1.083
chr	681744	681751	-1.0944
chr	681751	681753	-0.0912
chr	681753	681758	-0.0798
chr	681758	681765	-0.0342
chr	681765	681767	-0.0114
chr	681767	681768	-0.0342
chr	681768	681769	-0.057
chr	681769	681777	-0.0684
chr	681777	681782	-0.0798
chr	681782	681784	-0.0912
chr	681784	681785	-0.1026
chr	681785	681788	-0.114
chr	681788	681789	-0.0912
chr	681789	681790	-0.057
chr	681790	681791	-0.0684
chr	681791	681799	-0.0798
chr	681799	681800	-0.0684
chr	681800	681805	-0.057
chr	681805	681807	-0.0342
chr	681807	681811	-0.0228
chr	681849	681850	-0.0228
chr	681850	681870	-0.0456
chr	681870	681871	-0.0228
chr	681871	681876	-0.0114
chr	681892	681904	-0.0114
chr	681904	681906	-0.0456
chr	681906	681908	-0.057
chr	681908	681913	-0.0684
chr	681913	681925	-0.057
chr	681950	681971	-0.0114
chr	682021	682023	-0.0228
chr	682023	682024	-0.0342
chr	682024	682025	-0.057
chr	682025	682026	-0.0684
chr	682026	682039	-0.0912
chr	682039	682040	-0.1596
chr	682040	682041	-0.1938
chr	682041	682042	-0.285
chr	682042	682043	-0.3192
chr	682043	682044	-0.4218
chr	682044	682046	-0.456
chr	682046	682049	-0.4902
chr	682049	682064	-0.5016
chr	682064	682066	-0.0912
chr	682066	682068	-0.0798
chr	682068	682070	-0.0228
chr	682070	682078	-0.0114
chr	682078	682079	-0.285
chr	682079	682080	-0.2964
chr	682080	682081	-0.3078
chr	682081	682082	-0.3306
chr	682082	682083	-0.342
chr	682083	682084	-0.3876
chr	682084	682085	-0.399
chr	682085	682087	-0.456
chr	682087	682099	-0.4902
chr	682099	682101	-0.2964
chr	682101	682105	-0.2508
chr	682105	682106	-0.2052
chr	682123	682125	-0.0114
chr	682125	682128	-0.0456
chr	682128	682145	-0.057
chr	682145	682146	-0.0456
chr	682146	682147	-0.0342
chr	682148	682170	-0.0114
chr	682244	682269	-0.0114
chr	682328	682370	-0.0114
chr	682419	682426	-0.0228
chr	682426	682427	-0.0342
chr	682427	682428	-0.0684
chr	682428	682440	-0.0798
chr	682440	682449	-0.057
chr	682522	682524	-0.0114
chr	682524	682528	-0.0228
chr	682528	682529	-0.0456
chr	682529	682530	-0.114
chr	682530	682531	-0.1482
chr	682531	682546	-0.171
chr	682546	682549	-0.1596
chr	682549	682550	-0.1482
chr	682550	682570	-0.0228
chr	682570	682571	-0.0114
chr	682612	682634	-0.0114
chr	682653	682655	-0.0228
chr	682655	682665	-0.0798
chr	682665	682667	-0.171
chr	682667	682675	-0.1824
chr	682675	682685	-0.1026
chr	682685	682686	-0.0798
chr	682686	682687	-0.0228
chr	682718	682741	-0.0114
chr	682754	682755	-0.0114
chr	682755	682756	-0.057
chr	682756	682777	-0.0684
chr	682800	682801	-0.0228
chr	682801	682802	-0.057
chr	682802	682803	-0.0798
chr	682803	682804	-0.1026
chr	682804	682806	-0.114
chr	682806	682807	-0.1482
chr	682807	682811	-0.1596
chr	682811	682812	-0.171
chr	682812	682825	-0.1824
chr	682825	682826	-0.1368
chr	682826	682827	-0.0912
chr	682827	682828	-0.0456
chr	682828	682829	-0.0342
chr	682829	682831	-0.0228
chr	682831	682833	-0.0114
chr	682833	682834	-0.0228
chr	682834	682838	-0.0342
chr	682838	682843	-0.0456
chr	682843	682845	-0.0684
chr	682845	682848	-0.0798
chr	682848	682849	-0.6042
chr	682849	682850	-0.6498
chr	682850	682851	-1.0716
chr	682851	682852	-1.1172
chr	682852	682853	-1.14
chr	682853	682855	-1.1628
chr	682855	682865	-1.1286
chr	682865	682870	-1.1172
chr	682870	682872	-0.0342
chr	682872	682877	-0.0228
chr	682877	682878	-0.0114
chr	682878	682881	-0.0228
chr	682881	682882	-0.0114
chr	682882	682883	-0.0228
chr	682883	682884	-0.3306
chr	682884	682887	-0.3876
chr	682887	682888	-0.4104
chr	682888	682889	-0.6612
chr	682889	682890	-0.6954
chr	682890	682891	-0.741
chr	682891	682895	-0.7524
chr	682895	682898	-0.7752
chr	682898	682900	-0.798
chr	682900	682901	-0.8436
chr	682901	682905	-0.8778
chr	682905	682906	-0.5358
chr	682906	682907	-0.5472
chr	682907	682908	-0.5928
chr	682908	682909	-0.6612
chr	682909	682910	-0.9462
chr	682910	682911	-2.7474
chr	682911	682912	-17.7042
chr	682912	682913	-19.1406
chr	682913	682914	-19.1634
chr	682914	682915	-19.4142
chr	682915	682916	-19.6308
chr	682916	682917	-19.7334
chr	682917	682918	-19.6992
chr	682918	682919	-19.722
chr	682919	682922	-19.7334
chr	682922	682927	-19.6992
chr	682927	682928	-19.6878
chr	682928	682930	-19.6536
chr	682930	682931	-19.6194
chr	682931	682932	-17.214
chr	682932	682933	-0.1026
chr	682933	682937	-0.0798
chr	682937	682939	-0.0456
chr	682939	682940	-0.0342
chr	682940	682943	-0.0228
chr	682962	682984	-0.0228
chr	682992	682993	-0.0114
chr	682993	682998	-0.0342
chr	682998	683010	-0.0456
chr	683010	683013	-0.114
chr	683013	683016	-0.1254
chr	683016	683019	-0.1596
chr	683019	683020	-0.1482
chr	683020	683024	-0.1254
chr	683024	683025	-0.1482
chr	683025	683031	-0.1596
chr	683031	683036	-0.0912
chr	683036	683037	-0.0684
chr	683037	683043	-0.0342
chr	683043	683044	-0.0228
chr	683057	683058	-0.342
chr	683058	683059	-0.399
chr	683059	683060	-0.4674
chr	683060	683062	-0.5244
chr	683062	683063	-0.5472
chr	683063	683064	-0.57
chr	683064	683079	-0.5814
chr	683079	683080	-0.114
chr	683080	683081	-0.2166
chr	683081	683082	-0.2394
chr	683082	683088	-0.171
chr	683088	683100	-0.1596
chr	683100	683102	-0.0114
chr	683102	683104	-0.0228
chr	683104	683105	-0.1254
chr	683105	683106	-0.1368
chr	683106	683107	-0.1596
chr	683107	683109	-0.1824
chr	683109	683110	-0.285
chr	683110	683111	-0.3078
chr	683111	683112	-0.4446
chr	683112	683113	-0.513
chr	683113	683130	-0.6498
chr	683130	683132	-0.3648
chr	683132	683133	-0.1824
chr	683133	683134	-0.1482
chr	683134	683137	-0.0684
chr	683137	683138	-0.0912
chr	683138	683139	-0.1026
chr	683139	683140	-0.1938
chr	683140	683141	-1.2198
chr	683141	683142	-1.5618
chr	683142	683143	-2.4738
chr	683143	683144	-3.2832
chr	683144	683145	-4.275
chr	683145	683146	-4.4004
chr	683146	683148	-4.4118
chr	683148	683149	-4.4574
chr	683149	683151	-4.5144
chr	683151	683152	-4.5258
chr	683152	683158	-4.5372
chr	683158	683159	-4.4802
chr	683159	683160	-4.3776
chr	683160	683161	-4.3434
chr	683161	683163	-4.2522
chr	683163	683164	-4.1154
chr	683164	683165	-4.0584
chr	683165	683166	-0.1938
chr	683166	683170	-0.2622
chr	683170	683171	-0.2394
chr	683171	683177	-0.1938
chr	683177	683183	-0.171
chr	683183	683184	-0.1596
chr	683184	683187	-0.1254
chr	683208	683209	-0.0114
chr	683209	683218	-0.0228
chr	683218	683230	-0.0342
chr	683230	683231	-0.0228
chr	683231	683239	-0.0114
chr	683264	683269	-0.0114
chr	683269	683270	-0.0228
chr	683270	683275	-0.0342
chr	683275	683276	-0.1482
chr	683276	683291	-0.1596
chr	683291	683294	-0.1482
chr	683294	683295	-0.114
chr	683336	683338	-0.0456
chr	683338	683353	-0.057
chr	683353	683354	-0.0684
chr	683354	683355	-0.0798
chr	683355	683357	-0.0912
chr	683357	683358	-0.0456
chr	683358	683362	-0.0342
chr	683362	683363	-0.0456
chr	683363	683373	-0.0798
chr	683373	683378	-0.057
chr	683378	683381	-0.0456
chr	683381	683385	-0.057
chr	683385	683387	-0.0114
chr	683387	683403	-0.0228
chr	683418	683419	-0.4332
chr	683419	683420	-0.456
chr	683420	683423	-0.4674
chr	683423	683424	-0.6156
chr	683424	683425	-0.6384
chr	683425	683426	-0.7068
chr	683426	683427	-2.2116
chr	683427	683428	-2.4396
chr	683428	683429	-2.4852
chr	683429	683430	-2.5194
chr	683430	683431	-2.5764
chr	683431	683432	-2.6106
chr	683432	683434	-2.6562
chr	683434	683437	-2.6676
chr	683437	683438	-2.6904
chr	683438	683445	-2.7018
chr	683445	683446	-2.6334
chr	683446	683448	-2.7132
chr	683448	683449	-0.2622
chr	683449	683450	-0.2508
chr	683450	683451	-0.2622
chr	683451	683455	-0.228
chr	683455	683456	-0.1824
chr	683456	683468	-0.114
chr	683468	683469	-0.1026
chr	683469	683473	-0.114
chr	683473	683489	-0.1026
chr	683489	683490	-0.0798
chr	683490	683495	-0.0684
chr	683507	683508	-0.0912
chr	683508	683510	-0.1254
chr	683510	683511	-0.1368
chr	683511	683517	-0.2166
chr	683517	683527	-0.2508
chr	683527	683532	-0.2052
chr	683532	683533	-0.1368
chr	683533	683539	-0.0228
chr	683557	683558	-0.0228
chr	683558	683559	-0.1824
chr	683559	683563	-0.1938
chr	683563	683567	-0.2394
chr	683567	683580	-0.2508
chr	683580	683582	-0.228
chr	683582	683583	-0.1824
chr	683583	683587	-0.0114
chr	683589	683590	-0.0114
chr	683590	683595	-0.0228
chr	683595	683596	-0.0684
chr	683596	683597	-0.0912
chr	683597	683599	-0.114
chr	683599	683612	-0.1254
chr	683612	683616	-0.114
chr	683616	683617	-0.0912
chr	683617	683618	-0.0114
chr	683619	683620	-0.0114
chr	683620	683621	-0.0228
chr	683621	683624	-0.0342
chr	683624	683625	-0.057
chr	683625	683641	-0.0684
chr	683641	683646	-0.057
chr	683646	683651	-0.0228
chr	683651	683653	-0.0114
chr	683660	683668	-0.0114
chr	683668	683669	-0.057
chr	683669	683682	-0.0798
chr	683682	683686	-0.0684
chr	683686	683691	-0.057
chr	683727	683728	-0.0114
chr	683728	683730	-0.0228
chr	683730	683732	-0.0342
chr	683732	683733	-0.0456
chr	683733	683734	-0.1026
chr	683734	683749	-0.114
chr	683749	683753	-0.0912
chr	683753	683755	-0.0684
chr	683896	683920	-0.0114
chr	683932	683933	-0.0228
chr	683933	683954	-0.0456
chr	683954	683963	-0.0342
chr	683963	683964	-0.0456
chr	683964	683967	-0.0342
chr	683967	683968	-0.0456
chr	683968	683973	-0.0228
chr	683973	683982	-0.0342
chr	683982	683986	-0.0456
chr	683986	683993	-0.0342
chr	683993	684005	-0.0114
chr	684045	684046	-0.0114
chr	684046	684049	-0.0228
chr	684049	684060	-0.0342
chr	684060	684063	-0.057
chr	684063	684069	-0.0684
chr	684069	684082	-0.0342
chr	684135	684157	-0.0342
chr	684201	684207	-0.0114
chr	684207	684225	-0.0228
chr	684239	684240	-0.0114
chr	684240	684241	-0.0798
chr	684241	684242	-0.0912
chr	684242	684244	-0.1026
chr	684244	684260	-0.1254
chr	684260	684261	-0.114
chr	684261	684266	-0.0342
chr	684266	684267	-0.0114
chr	684311	684312	-0.0114
chr	684312	684323	-0.0342
chr	684323	684324	-0.0456
chr	684324	684325	-0.0684
chr	684325	684332	-0.0798
chr	684332	684345	-0.0456
chr	684345	684346	-0.0342
chr	684361	684363	-0.0114
chr	684363	684364	-0.1254
chr	684364	684365	-0.1368
chr	684365	684367	-0.171
chr	684367	684380	-0.1824
chr	684380	684384	-0.171
chr	684411	684412	-0.0114
chr	684412	684413	-0.114
chr	684413	684414	-0.2052
chr	684414	684415	-0.228
chr	684415	684416	-0.2736
chr	684416	684417	-0.3192
chr	684417	684424	-0.3534
chr	684424	684432	-0.3762
chr	684432	684434	-0.3534
chr	684434	684435	-0.2394
chr	684435	684436	-0.2166
chr	684436	684439	-0.1824
chr	684439	684443	-0.114
chr	684443	684447	-0.0684
chr	684447	684448	-0.0342
chr	684491	684494	-0.0114
chr	684494	684504	-0.0228
chr	684504	684506	-0.0456
chr	684506	684517	-0.0684
chr	684517	684526	-0.057
chr	684526	684528	-0.0456
chr	684528	684533	-0.0342
chr	684533	684535	-0.057
chr	684535	684537	-0.0684
chr	684537	684538	-0.0798
chr	684538	684551	-0.057
chr	684551	684554	-0.0684
chr	684554	684555	-0.0798
chr	684555	684560	-0.0684
chr	684560	684566	-0.0342
chr	684566	684571	-0.0798
chr	684571	684584	-0.0684
chr	684584	684587	-0.1026
chr	684587	684588	-0.1368
chr	684588	684589	-0.1482
chr	684589	684590	-0.1824
chr	684590	684607	-0.2508
chr	684607	684609	-0.1938
chr	684609	684610	-0.1824
chr	684610	684611	-0.171
chr	684611	684612	-0.0228
chr	684612	684629	-0.0342
chr	684629	684635	-0.0114
chr	684646	684650	-0.0114
chr	684650	684658	-0.0228
chr	684658	684659	-0.0456
chr	684659	684660	-0.057
chr	684660	684662	-0.0798
chr	684662	684665	-0.0912
chr	684665	684668	-0.1026
chr	684668	684669	-0.1368
chr	684669	684670	-0.1596
chr	684670	684671	-0.1938
chr	684671	684672	-0.342
chr	684672	684673	-1.2654
chr	684673	684674	-1.6986
chr	684674	684675	-1.7328
chr	684675	684678	-1.7784
chr	684678	684680	-1.8012
chr	684680	684681	-1.8354
chr	684681	684682	-1.824
chr	684682	684683	-1.881
chr	684683	684686	-1.8924
chr	684686	684689	-1.9038
chr	684689	684692	-1.9152
chr	684692	684693	-1.2426
chr	684693	684694	-1.3452
chr	684694	684695	-1.2312
chr	684695	684696	-0.9804
chr	684696	684697	-0.969
chr	684697	684698	-1.1172
chr	684698	684699	-1.14
chr	684699	684700	-1.1628
chr	684700	684702	-1.1514
chr	684702	684704	-1.1058
chr	684704	684708	-1.0716
chr	684708	684710	-0.9918
chr	684710	684714	-0.9804
chr	684714	684715	-0.9006
chr	684715	684716	-0.3534
chr	684716	684717	-0.2964
chr	684717	684719	-0.0684
chr	684719	684720	-0.0456
chr	684720	684722	-0.0114
chr	684747	684748	-0.0798
chr	684748	684750	-0.1254
chr	684750	684768	-0.1368
chr	684792	684814	-0.0228
chr	684814	684816	-0.0114
chr	684816	684824	-0.0228
chr	684824	684829	-0.0342
chr	684829	684832	-0.0456
chr	684832	684833	-0.057
chr	684833	684836	-0.0684
chr	684836	684837	-0.057
chr	684837	684838	-0.1026
chr	684838	684839	-0.2052
chr	684839	684856	-0.2394
chr	684856	684858	-0.228
chr	684858	684859	-0.1596
chr	684859	684860	-0.0228
chr	684874	684877	-0.0114
chr	684877	684879	-0.0228
chr	684879	684898	-0.0342
chr	684898	684901	-0.0228
chr	684901	684902	-0.285
chr	684902	684903	-0.5472
chr	684903	684904	-0.5814
chr	684904	684905	-0.5928
chr	684905	684906	-0.6954
chr	684906	684908	-0.7182
chr	684908	684912	-0.7296
chr	684912	684918	-0.741
chr	684918	684919	-0.7752
chr	684919	684921	-0.7866
chr	684921	684923	-0.7752
chr	684923	684924	-0.285
chr	684924	684925	-0.2508
chr	684925	684926	-0.1026
chr	684926	684929	-0.114
chr	684929	684930	-0.1026
chr	684930	684940	-0.0684
chr	684940	684946	-0.0342
chr	684946	684947	-0.0456
chr	684947	684948	-0.228
chr	684948	684962	-0.2736
chr	684962	684968	-0.2622
chr	684969	684974	-0.0114
chr	684974	684979	-0.0228
chr	684979	684984	-0.0342
chr	684984	684985	-0.0798
chr	684985	684986	-0.3192
chr	684986	684987	-0.5016
chr	684987	684988	-0.5358
chr	684988	684989	-0.6156
chr	684989	684990	-0.7068
chr	684990	684991	-2.451
chr	684991	684992	-2.8842
chr	684992	684993	-2.9184
chr	684993	684995	-2.964
chr	684995	684996	-3.0894
chr	684996	685000	-3.1464
chr	685000	685004	-3.1578
chr	685004	685005	-3.1464
chr	685005	685006	-3.1236
chr	685006	685008	-2.9412
chr	685008	685009	-2.8842
chr	685009	685011	-2.8158
chr	685011	685012	-0.9918
chr	685012	685015	-0.2166
chr	685015	685017	-0.228
chr	685017	685018	-0.2052
chr	685018	685020	-0.1026
chr	685020	685021	-0.114
chr	685021	685022	-0.1824
chr	685022	685023	-0.2166
chr	685023	685025	-0.513
chr	685025	685026	-0.5016
chr	685026	685028	-0.4902
chr	685028	685029	-0.6156
chr	685029	685032	-0.6612
chr	685032	685044	-0.6726
chr	685044	685048	-0.3078
chr	685048	685049	-0.2964
chr	685049	685050	-0.2622
chr	685050	685051	-0.171
chr	685051	685056	-0.0684
chr	685056	685057	-0.0456
chr	685057	685058	-0.0684
chr	685058	685061	-0.1026
chr	685061	685067	-0.114
chr	685067	685076	-0.0912
chr	685076	685077	-0.1026
chr	685077	685078	-0.0912
chr	685078	685079	-0.114
chr	685079	685080	-0.1254
chr	685080	685081	-0.2052
chr	685081	685083	-0.228
chr	685083	685084	-0.2166
chr	685084	685087	-0.228
chr	685087	685090	-0.2394
chr	685090	685093	-0.2508
chr	685093	685098	-0.3078
chr	685098	685099	-0.3192
chr	685099	685100	-0.3078
chr	685100	685101	-0.171
chr	685101	685102	-0.1938
chr	685102	685103	-0.228
chr	685103	685104	-0.3306
chr	685104	685105	-0.3762
chr	685105	685106	-0.4446
chr	685106	685107	-1.6986
chr	685107	685108	-1.9152
chr	685108	685109	-2.1318
chr	685109	685110	-2.1774
chr	685110	685112	-2.3256
chr	685112	685116	-2.28
chr	685116	685122	-2.3028
chr	685122	685123	-2.1774
chr	685123	685124	-2.166
chr	685124	685126	-2.1546
chr	685126	685127	-2.109
chr	685127	685128	-0.7182
chr	685128	685129	-0.2508
chr	685129	685130	-0.285
chr	685130	685132	-0.2964
chr	685132	685133	-0.2052
chr	685133	685134	-0.1938
chr	685134	685138	-0.171
chr	685138	685146	-0.1596
chr	685146	685148	-0.1482
chr	685148	685149	-0.1596
chr	685149	685150	-0.0684
chr	685150	685151	-0.0798
chr	685151	685152	-0.1026
chr	685152	685153	-9.6558
chr	685153	685154	-10.203
chr	685154	685156	-10.4538
chr	685156	685157	-10.488
chr	685157	685158	-10.5108
chr	685158	685159	-10.488
chr	685159	685160	-10.5108
chr	685160	685161	-10.6704
chr	685161	685162	-11.2974
chr	685162	685163	-11.3202
chr	685163	685164	-11.4342
chr	685164	685165	-11.4456
chr	685165	685166	-11.5482
chr	685166	685167	-11.5596
chr	685167	685171	-11.571
chr	685171	685172	-11.5596
chr	685172	685173	-11.5482
chr	685173	685174	-1.3908
chr	685174	685175	-1.1286
chr	685175	685178	-1.0944
chr	685178	685182	-1.083
chr	685182	685183	-0.2166
chr	685183	685184	-0.114
chr	685184	685185	-0.1026
chr	685185	685186	-0.0798
chr	685186	685188	-0.0228
chr	685188	685214	-0.0114
chr	685232	685249	-0.0114
chr	685249	685250	-0.0228
chr	685250	685252	-0.0342
chr	685252	685259	-0.0684
chr	685259	685261	-0.1368
chr	685261	685263	-0.1596
chr	685263	685266	-0.171
chr	685266	685267	-0.1824
chr	685267	685268	-0.1938
chr	685268	685273	-0.1824
chr	685273	685274	-0.1596
chr	685274	685275	-0.1368
chr	685275	685279	-0.1254
chr	685279	685280	-0.114
chr	685280	685283	-0.0342
chr	685283	685287	-0.0456
chr	685287	685288	-0.0684
chr	685288	685290	-0.1026
chr	685290	685291	-0.1596
chr	685291	685292	-0.171
chr	685292	685294	-0.1596
chr	685294	685295	-0.2394
chr	685295	685300	-0.2622
chr	685300	685307	-0.2736
chr	685307	685309	-0.2622
chr	685309	685310	-0.2166
chr	685310	685312	-0.1596
chr	685312	685314	-0.171
chr	685314	685315	-0.0684
chr	685315	685316	-0.0456
chr	685316	685324	-0.0114
chr	685324	685326	-0.0456
chr	685326	685327	-0.0684
chr	685327	685328	-0.1482
chr	685328	685329	-0.1824
chr	685329	685330	-0.228
chr	685330	685331	-0.4218
chr	685331	685332	-0.4788
chr	685332	685345	-0.4902
chr	685345	685350	-0.4788
chr	685350	685351	-0.456
chr	685351	685352	-0.0456
chr	685360	685366	-0.0114
chr	685366	685367	-0.1938
chr	685367	685368	-0.2052
chr	685368	685369	-0.2394
chr	685369	685371	-0.2508
chr	685371	685373	-0.2622
chr	685373	685379	-0.3534
chr	685379	685380	-0.342
chr	685380	685387	-0.3534
chr	685387	685390	-0.1482
chr	685390	685393	-0.1254
chr	685393	685394	-0.1026
chr	685394	685395	-0.0912
chr	685395	685397	-0.0342
chr	685397	685401	-0.0456
chr	685401	685413	-0.0342
chr	685413	685415	-0.057
chr	685415	685416	-0.0684
chr	685416	685417	-0.057
chr	685417	685419	-0.0684
chr	685419	685422	-0.0798
chr	685422	685423	-0.114
chr	685423	685424	-1.5618
chr	685424	685425	-1.6644
chr	685425	685427	-1.767
chr	685427	685428	-1.8012
chr	685428	685429	-1.8126
chr	685429	685430	-1.824
chr	685430	685434	-1.8354
chr	685434	685435	-1.8582
chr	685435	685439	-1.8696
chr	685439	685444	-1.8126
chr	685444	685445	-0.3648
chr	685445	685447	-0.3534
chr	685447	685451	-0.4104
chr	685451	685453	-0.3876
chr	685453	685456	-0.3648
chr	685456	685465	-0.3534
chr	685465	685466	-0.3762
chr	685466	685467	-0.342
chr	685467	685468	-0.5016
chr	685468	685469	-0.6498
chr	685469	685470	-0.6726
chr	685470	685487	-0.684
chr	685487	685488	-0.4788
chr	685488	685489	-0.0798
chr	685489	685491	-0.3762
chr	685491	685493	-0.399
chr	685493	685494	-0.4104
chr	685494	685505	-0.4446
chr	685505	685509	-0.4332
chr	685509	685510	-0.456
chr	685510	685511	-0.1938
chr	685511	685512	-0.2166
chr	685512	685516	-0.2394
chr	685516	685517	-0.2964
chr	685517	685518	-0.3078
chr	685518	685526	-0.3192
chr	685526	685528	-0.3648
chr	685528	685529	-0.3876
chr	685529	685531	-0.4104
chr	685531	685532	-0.3876
chr	685532	685533	-0.1824
chr	685533	685534	-0.1938
chr	685534	685535	-0.2052
chr	685535	685536	-0.228
chr	685536	685537	-0.1596
chr	685537	685551	-0.1824
chr	685551	685553	-0.1254
chr	685553	685554	-0.0912
chr	685554	685556	-0.0798
chr	685556	685563	-0.057
chr	685563	685565	-0.0114
chr	685658	685679	-0.0114
chr	685690	685711	-0.0114
chr	685746	685747	-0.0114
chr	685747	685748	-0.0228
chr	685748	685749	-0.0342
chr	685749	685764	-0.0456
chr	685764	685765	-0.0798
chr	685765	685766	-0.0912
chr	685766	685767	-0.1596
chr	685767	685768	-0.1824
chr	685768	685769	-0.2166
chr	685769	685770	-0.2394
chr	685770	685771	-0.285
chr	685771	685772	-0.2622
chr	685772	685775	-0.2508
chr	685775	685784	-0.2394
chr	685784	685791	-0.2508
chr	685791	685794	-0.228
chr	685794	685795	-0.0456
chr	685795	685800	-0.0228
chr	685800	685801	-0.0342
chr	685801	685803	-0.0456
chr	685803	685804	-0.0684
chr	685804	685805	-0.0456
chr	685805	685824	-0.057
chr	685824	685829	-0.0228
chr	685829	685830	-0.0114
chr	685832	685833	-0.114
chr	685833	685834	-0.1482
chr	685834	685835	-0.1824
chr	685835	685836	-0.285
chr	685836	685837	-0.3192
chr	685837	685838	-0.912
chr	685838	685839	-0.9576
chr	685839	685842	-0.969
chr	685842	685854	-0.9918
chr	685854	685856	-0.9804
chr	685856	685857	-0.969
chr	685857	685858	-0.9576
chr	685858	685859	-0.8094
chr	685859	685860	-0.0342
chr	685860	685862	-0.0228
chr	685862	685863	-0.0114
chr	685869	685889	-0.0228
chr	685889	685901	-0.0114
chr	685901	685902	-0.0684
chr	685902	685903	-0.0798
chr	685903	685904	-0.0912
chr	685904	685905	-0.1596
chr	685905	685908	-0.1938
chr	685908	685911	-0.2166
chr	685911	685912	-0.2052
chr	685912	685917	-0.2166
chr	685917	685918	-0.2394
chr	685918	685919	-0.2508
chr	685919	685922	-0.2622
chr	685922	685923	-0.1938
chr	685923	685924	-0.171
chr	685924	685925	-0.1482
chr	685925	685927	-0.0912
chr	685927	685928	-0.1026
chr	685928	685929	-0.0798
chr	685929	685932	-0.0684
chr	685932	685933	-0.0798
chr	685933	685935	-0.0912
chr	685935	685938	-0.1254
chr	685938	685940	-0.1368
chr	685940	685942	-0.2622
chr	685942	685943	-0.285
chr	685943	685945	-0.3192
chr	685945	685956	-0.3078
chr	685956	685960	-0.2622
chr	685960	685961	-0.0798
chr	685961	685963	-0.0456
chr	685963	685964	-0.1254
chr	685964	685966	-0.1482
chr	685966	685967	-0.2394
chr	685967	685968	-0.2622
chr	685968	685969	-0.456
chr	685969	685971	-0.4902
chr	685971	685972	-0.5016
chr	685972	685973	-0.627
chr	685973	685976	-0.8322
chr	685976	685978	-0.8436
chr	685978	685980	-0.9006
chr	685980	685981	-0.8778
chr	685981	685982	-0.9006
chr	685982	685985	-0.8892
chr	685985	685987	-0.7524
chr	685987	685988	-0.741
chr	685988	685989	-0.627
chr	685989	685990	-0.7068
chr	685990	685992	-0.7182
chr	685992	685993	-0.7524
chr	685993	685994	-0.7752
chr	685994	685995	-0.5814
chr	685995	685997	-0.5928
chr	685997	685998	-0.627
chr	685998	686000	-0.6498
chr	686000	686002	-0.627
chr	686002	686003	-0.6726
chr	686003	686008	-0.6156
chr	686008	686009	-0.6042
chr	686009	686013	-0.6612
chr	686013	686016	-0.6156
chr	686016	686017	-0.285
chr	686017	686018	-0.2964
chr	686018	686019	-0.3078
chr	686019	686021	-0.3306
chr	686021	686024	-0.3534
chr	686024	686025	-0.3762
chr	686025	686026	-0.513
chr	686026	686028	-0.5244
chr	686028	686029	-0.513
chr	686029	686031	-0.4902
chr	686031	686034	-0.456
chr	686034	686035	-1.7898
chr	686035	686036	-7.6152
chr	686036	686037	-8.1054
chr	686037	686038	-16.8036
chr	686038	686039	-18.9468
chr	686039	686040	-20.3718
chr	686040	686041	-20.7024
chr	686041	686042	-20.8164
chr	686042	686043	-20.919
chr	686043	686045	-20.9532
chr	686045	686046	-20.9646
chr	686046	686047	-20.9874
chr	686047	686053	-20.7252
chr	686053	686056	-20.7366
chr	686056	686057	-19.437
chr	686057	686058	-13.2924
chr	686058	686059	-9.2454
chr	686059	686060	-1.7214
chr	686060	686061	-1.7556
chr	686061	686062	-1.71
chr	686062	686064	-2.3028
chr	686064	686065	-2.166
chr	686065	686066	-2.1774
chr	686066	686071	-2.0292
chr	686071	686072	-2.0064
chr	686072	686073	-1.995
chr	686073	686074	-1.9836
chr	686074	686077	-1.9722
chr	686077	686078	-1.7442
chr	686078	686081	-1.3338
chr	686081	686086	-0.0456
chr	686086	686087	-0.0342
chr	686087	686092	-0.057
chr	686092	686098	-0.0684
chr	686098	686102	-0.0342
chr	686102	686103	-0.0456
chr	686103	686105	-0.0912
chr	686105	686113	-0.1026
chr	686113	686125	-0.0912
chr	686125	686129	-0.0342
chr	686129	686130	-0.0228
chr	686180	686182	-0.0114
chr	686182	686192	-0.0228
chr	686192	686198	-0.0456
chr	686198	686200	-0.057
chr	686200	686201	-0.0684
chr	686201	686202	-0.1026
chr	686202	686203	-0.1254
chr	686203	686204	-0.1368
chr	686204	686209	-0.1596
chr	686209	686222	-0.1482
chr	686222	686223	-0.114
chr	686223	686225	-0.0228
chr	686225	686228	-0.0114
chr	686246	686255	-0.0114
chr	686255	686266	-0.0228
chr	686266	686267	-0.0114
chr	686267	686269	-0.0342
chr	686269	686276	-0.0456
chr	686276	686278	-0.1254
chr	686278	686279	-0.1482
chr	686279	686280	-0.4446
chr	686280	686281	-0.57
chr	686281	686282	-0.6726
chr	686282	686283	-0.7182
chr	686283	686288	-0.7068
chr	686288	686295	-0.684
chr	686295	686296	-0.6954
chr	686296	686297	-0.684
chr	686297	686298	-0.5928
chr	686298	686301	-0.5814
chr	686301	686302	-0.5586
chr	686302	686303	-0.0456
chr	686303	686309	-0.0342
chr	686309	686312	-0.0228
chr	686322	686323	-0.0228
chr	686323	686324	-0.1596
chr	686324	686328	-0.4104
chr	686328	686342	-0.4218
chr	686342	686345	-0.4332
chr	686345	686346	-0.0228
chr	686346	686350	-0.0342
chr	686350	686361	-0.0228
chr	686361	686362	-0.057
chr	686362	686364	-0.0684
chr	686364	686365	-0.0798
chr	686365	686366	-0.1026
chr	686366	686367	-0.114
chr	686367	686381	-0.4332
chr	686381	686382	-0.4446
chr	686382	686383	-0.4218
chr	686383	686387	-0.4104
chr	686387	686389	-0.0912
chr	686389	686408	-0.0798
chr	686408	686410	-0.0342
chr	686410	686413	-0.0456
chr	686413	686414	-0.1254
chr	686414	686431	-0.114
chr	686431	686432	-0.0912
chr	686432	686437	-0.0798
chr	686437	686438	-0.0114
chr	686449	686468	-0.0228
chr	686468	686474	-0.0342
chr	686474	686476	-0.0228
chr	686476	686477	-0.0456
chr	686477	686478	-0.0798
chr	686478	686479	-0.0912
chr	686479	686481	-0.1254
chr	686481	686489	-0.1482
chr	686489	686494	-0.171
chr	686494	686495	-0.1596
chr	686495	686498	-0.1482
chr	686498	686501	-0.0798
chr	686501	686504	-0.0342
chr	686504	686510	-0.0228
chr	686530	686537	-0.0114
chr	686537	686546	-0.0228
chr	686546	686548	-0.0114
chr	686549	686552	-0.0114
chr	686552	686553	-0.057
chr	686553	686554	-0.3648
chr	686554	686556	-0.798
chr	686556	686557	-0.9006
chr	686557	686558	-0.9576
chr	686558	686563	-1.1172
chr	686563	686573	-1.1058
chr	686573	686576	-1.0032
chr	686576	686578	-0.1368
chr	686578	686579	-0.114
chr	686579	686580	-0.057
chr	686580	686581	-0.0342
chr	686581	686582	-0.0456
chr	686582	686587	-0.0342
chr	686587	686603	-0.0456
chr	686603	686605	-0.0228
chr	686642	686648	-0.0114
chr	686648	686649	-0.114
chr	686649	686650	-0.1254
chr	686650	686658	-0.1824
chr	686658	686662	-0.2052
chr	686662	686663	-0.1938
chr	686663	686671	-0.2052
chr	686671	686674	-0.2166
chr	686674	686676	-0.228
chr	686676	686681	-0.2166
chr	686681	686683	-0.2052
chr	686683	686686	-0.0342
chr	686686	686693	-0.0228
chr	686758	686761	-0.0114
chr	686761	686779	-0.0228
chr	686779	686788	-0.0114
chr	686788	686789	-0.0228
chr	686789	686800	-0.0114
chr	686800	686806	-0.0228
chr	686806	686807	-0.057
chr	686807	686808	-0.0684
chr	686808	686809	-0.057
chr	686809	686820	-0.1254
chr	686820	686821	-0.2736
chr	686821	686822	-0.3648
chr	686822	686823	-0.399
chr	686823	686824	-0.4446
chr	686824	686825	-0.6954
chr	686825	686826	-0.798
chr	686826	686827	-0.8208
chr	686827	686828	-0.7638
chr	686828	686829	-0.7524
chr	686829	686837	-0.7752
chr	686837	686839	-0.7866
chr	686839	686842	-0.7638
chr	686842	686843	-0.741
chr	686843	686845	-0.5814
chr	686845	686846	-0.57
chr	686846	686847	-0.1368
chr	686847	686854	-0.0228
chr	686854	686855	-0.0114
chr	686882	686884	-0.0684
chr	686884	686885	-0.0912
chr	686885	686886	-0.1026
chr	686886	686888	-0.1368
chr	686888	686889	-0.171
chr	686889	686894	-0.1824
chr	686894	686895	-0.1938
chr	686895	686896	-0.2508
chr	686896	686897	-0.2736
chr	686897	686898	-0.285
chr	686898	686899	-0.3192
chr	686899	686900	-0.5928
chr	686900	686901	-8.8464
chr	686901	686902	-9.462
chr	686902	686903	-9.69
chr	686903	686904	-9.7014
chr	686904	686905	-9.7812
chr	686905	686906	-9.861
chr	686906	686907	-9.8382
chr	686907	686908	-9.8268
chr	686908	686916	-9.8382
chr	686916	686917	-9.8496
chr	686917	686919	-9.861
chr	686919	686920	-9.8724
chr	686920	686921	-9.8382
chr	686921	686922	-9.4164
chr	686922	686923	-2.2686
chr	686923	686924	-2.5764
chr	686924	686925	-2.7018
chr	686925	686926	-2.7588
chr	686926	686927	-2.8386
chr	686927	686928	-2.7018
chr	686928	686931	-2.6904
chr	686931	686933	-2.7018
chr	686933	686934	-2.6904
chr	686934	686935	-2.793
chr	686935	686936	-2.8044
chr	686936	686938	-2.8386
chr	686938	686939	-2.907
chr	686939	686940	-2.8614
chr	686940	686942	-2.8842
chr	686942	686943	-2.8728
chr	686943	686944	-2.5992
chr	686944	686945	-0.2622
chr	686945	686951	-0.2508
chr	686951	686956	-0.2394
chr	686956	686959	-0.1026
chr	686959	686961	-0.0798
chr	686961	686962	-0.0684
chr	686962	686964	-0.0342
chr	686964	686965	-0.0114
chr	686966	686971	-0.0114
chr	686971	686985	-0.0342
chr	686985	686991	-0.0228
chr	686991	686993	-0.0114
chr	686994	687000	-0.0114
chr	687000	687001	-0.0912
chr	687001	687002	-0.1026
chr	687002	687008	-0.114
chr	687008	687011	-0.1254
chr	687011	687012	-0.1824
chr	687012	687013	-0.1938
chr	687013	687014	-0.2052
chr	687014	687015	-0.2394
chr	687015	687016	-0.285
chr	687016	687019	-0.3192
chr	687019	687020	-0.4218
chr	687020	687023	-0.4446
chr	687023	687025	-0.4332
chr	687025	687027	-0.4446
chr	687027	687033	-0.3534
chr	687033	687035	-0.342
chr	687035	687036	-0.285
chr	687036	687043	-0.2736
chr	687043	687045	-0.2622
chr	687045	687047	-0.171
chr	687047	687050	-0.1596
chr	687050	687051	-0.171
chr	687051	687054	-0.1254
chr	687054	687059	-0.0114
chr	687059	687062	-0.0228
chr	687062	687063	-0.0342
chr	687063	687064	-0.057
chr	687064	687065	-0.0798
chr	687065	687066	-0.228
chr	687066	687067	-0.2736
chr	687067	687071	-0.4788
chr	687071	687081	-0.4674
chr	687081	687084	-0.456
chr	687084	687086	-0.4446
chr	687086	687088	-0.4332
chr	687088	687089	-0.3306
chr	687089	687097	-0.0342
chr	688325	688327	-0.0342
chr	688327	688332	-0.0456
chr	688332	688346	-0.057
chr	688346	688356	-0.0114
chr	688362	688368	-0.0114
chr	688368	688369	-0.0342
chr	688369	688370	-0.057
chr	688370	688371	-0.0684
chr	688371	688372	-0.2622
chr	688372	688373	-0.2964
chr	688373	688374	-0.3762
chr	688374	688375	-0.7638
chr	688375	688376	-0.9462
chr	688376	688377	-1.1742
chr	688377	688378	-1.197
chr	688378	688380	-1.2084
chr	688380	688384	-1.2312
chr	688384	688385	-1.3224
chr	688385	688390	-1.3566
chr	688390	688393	-1.368
chr	688393	688395	-1.4478
chr	688395	688396	-1.197
chr	688396	688401	-0.3876
chr	688401	688404	-0.3762
chr	688404	688406	-0.3876
chr	688406	688407	-0.3078
chr	688407	688409	-0.3192
chr	688409	688416	-0.399
chr	688416	688425	-0.1596
chr	688425	688426	-0.114
chr	688426	688428	-0.1026
chr	688428	688430	-0.0798
chr	688430	688431	-0.0456
chr	688459	688481	-0.0114
chr	688493	688502	-0.0114
chr	688502	688504	-0.0228
chr	688504	688506	-0.0342
chr	688506	688507	-0.0456
chr	688507	688508	-0.228
chr	688508	688509	-0.3648
chr	688509	688510	-0.6498
chr	688510	688511	-3.5112
chr	688511	688512	-3.7506
chr	688512	688514	-4.0128
chr	688514	688516	-4.2066
chr	688516	688517	-4.2294
chr	688517	688518	-4.2522
chr	688518	688527	-4.275
chr	688527	688528	-4.1724
chr	688528	688529	-4.161
chr	688529	688530	-4.1496
chr	688530	688531	-4.1724
chr	688531	688533	-0.8892
chr	688533	688534	-1.2654
chr	688534	688535	-1.311
chr	688535	688536	-1.368
chr	688536	688537	-1.3794
chr	688537	688541	-1.3908
chr	688541	688545	-1.4022
chr	688545	688552	-1.4136
chr	688552	688553	-1.4022
chr	688553	688554	-1.254
chr	688554	688555	-1.1742
chr	688555	688557	-0.4674
chr	688557	688558	-0.1824
chr	688558	688565	-0.0114
chr	688565	688568	-0.0228
chr	688568	688569	-0.0456
chr	688569	688572	-0.0342
chr	688572	688581	-0.171
chr	688581	688587	-0.1596
chr	688587	688588	-0.1824
chr	688588	688589	-0.1938
chr	688589	688594	-0.171
chr	688594	688606	-0.0456
chr	688606	688607	-0.057
chr	688607	688608	-0.0684
chr	688608	688609	-0.0342
chr	688609	688611	-0.057
chr	688611	688616	-0.0684
chr	688616	688617	-0.0798
chr	688617	688618	-0.0912
chr	688618	688619	-0.1026
chr	688619	688620	-0.2166
chr	688620	688622	-0.2622
chr	688622	688623	-0.4446
chr	688623	688624	-0.5244
chr	688624	688625	-0.6156
chr	688625	688626	-0.6954
chr	688626	688627	-0.7182
chr	688627	688628	-0.7296
chr	688628	688631	-0.7752
chr	688631	688632	-0.741
chr	688632	688633	-0.969
chr	688633	688634	-1.2084
chr	688634	688635	-1.2198
chr	688635	688636	-2.4282
chr	688636	688637	-2.5422
chr	688637	688638	-2.5764
chr	688638	688639	-2.8158
chr	688639	688640	-2.85
chr	688640	688642	-2.8386
chr	688642	688643	-2.8956
chr	688643	688644	-2.8728
chr	688644	688647	-2.4624
chr	688647	688649	-2.4738
chr	688649	688650	-2.4852
chr	688650	688653	-2.4738
chr	688653	688654	-2.4852
chr	688654	688655	-1.2768
chr	688655	688656	-1.4706
chr	688656	688657	-1.6302
chr	688657	688658	-2.1432
chr	688658	688659	-2.2344
chr	688659	688660	-2.0178
chr	688660	688661	-2.0292
chr	688661	688663	-1.6644
chr	688663	688664	-1.71
chr	688664	688665	-1.6872
chr	688665	688666	-1.7556
chr	688666	688667	-1.7784
chr	688667	688668	-1.9266
chr	688668	688669	-1.9836
chr	688669	688670	-2.223
chr	688670	688671	-3.0096
chr	688671	688672	-3.135
chr	688672	688673	-3.2034
chr	688673	688674	-3.1464
chr	688674	688675	-3.2034
chr	688675	688676	-3.0552
chr	688676	688679	-3.0438
chr	688679	688681	-2.7132
chr	688681	688682	-2.6904
chr	688682	688684	-2.565
chr	688684	688686	-2.5536
chr	688686	688687	-2.508
chr	688687	688688	-2.451
chr	688688	688689	-2.4282
chr	688689	688690	-2.223
chr	688690	688691	-1.7214
chr	688691	688695	-0.0114
chr	688695	688697	-0.0228
chr	688697	688698	-0.0342
chr	688698	688699	-0.0456
chr	688699	688700	-0.0684
chr	688700	688702	-0.1368
chr	688702	688704	-0.7524
chr	688704	688705	-1.0374
chr	688705	688706	-1.0602
chr	688706	688709	-1.197
chr	688709	688710	-1.2198
chr	688710	688715	-1.2312
chr	688715	688716	-1.254
chr	688716	688717	-1.2996
chr	688717	688722	-1.311
chr	688722	688723	-1.3224
chr	688723	688724	-0.6726
chr	688724	688725	-0.399
chr	688725	688726	-0.3648
chr	688726	688727	-0.285
chr	688727	688728	-0.342
chr	688728	688729	-0.6498
chr	688729	688730	-0.855
chr	688730	688731	-0.969
chr	688731	688732	-1.0032
chr	688732	688733	-1.1628
chr	688733	688734	-1.1856
chr	688734	688735	-1.2312
chr	688735	688736	-1.4592
chr	688736	688737	-1.7214
chr	688737	688738	-1.8924
chr	688738	688739	-2.052
chr	688739	688740	-2.0862
chr	688740	688745	-2.1432
chr	688745	688746	-2.1546
chr	688746	688750	-2.0748
chr	688750	688751	-1.2996
chr	688751	688753	-1.2198
chr	688753	688756	-1.1058
chr	688756	688757	-0.5814
chr	688757	688758	-0.2736
chr	688758	688759	-0.114
chr	688759	688760	-0.0912
chr	688760	688762	-0.0798
chr	688762	688764	-0.1026
chr	688764	688767	-0.114
chr	688767	688768	-0.1254
chr	688768	688770	-0.1368
chr	688770	688771	-0.114
chr	688771	688775	-0.1368
chr	688775	688777	-0.1482
chr	688777	688779	-0.1824
chr	688779	688780	-0.171
chr	688780	688782	-0.1938
chr	688782	688783	-0.2052
chr	688783	688784	-0.1482
chr	688784	688785	-0.1254
chr	688785	688786	-0.1368
chr	688786	688787	-0.1482
chr	688787	688788	-0.2052
chr	688788	688789	-0.2166
chr	688789	688792	-0.2736
chr	688792	688793	-0.2964
chr	688793	688794	-0.285
chr	688794	688795	-0.3192
chr	688795	688800	-0.342
chr	688800	688801	-0.3306
chr	688801	688802	-0.3078
chr	688802	688803	-0.3192
chr	688803	688805	-0.3648
chr	688805	688806	-0.285
chr	688806	688811	-0.2736
chr	688811	688813	-0.1938
chr	688813	688815	-0.171
chr	688815	688824	-0.1026
chr	688824	688825	-0.0114
chr	688825	688826	-0.114
chr	688826	688827	-0.1254
chr	688827	688829	-0.1368
chr	688829	688831	-0.171
chr	688831	688846	-0.1824
chr	688846	688847	-0.1596
chr	688847	688848	-0.0684
chr	688848	688849	-0.0456
chr	688849	688851	-0.0342
chr	688855	688865	-0.0114
chr	688865	688867	-0.0228
chr	688867	688871	-0.0342
chr	688871	688873	-0.057
chr	688873	688877	-0.114
chr	688877	688881	-0.1254
chr	688881	688883	-0.2508
chr	688883	688884	-0.285
chr	688884	688885	-0.3078
chr	688885	688886	-0.7638
chr	688886	688887	-0.8322
chr	688887	688888	-1.1514
chr	688888	688889	-1.2084
chr	688889	688890	-1.2198
chr	688890	688891	-1.254
chr	688891	688892	-1.2996
chr	688892	688905	-1.3566
chr	688905	688906	-1.3908
chr	688906	688907	-1.0374
chr	688907	688908	-0.9234
chr	688908	688909	-0.2052
chr	688909	688914	-0.2622
chr	688914	688929	-0.1482
chr	688929	688931	-0.0228
chr	688940	688961	-0.0228
chr	688984	688989	-0.0228
chr	688989	688990	-0.0798
chr	688990	688991	-0.1254
chr	688991	688992	-0.342
chr	688992	688993	-0.4218
chr	688993	688994	-0.4902
chr	688994	688995	-0.5016
chr	688995	688996	-0.5244
chr	688996	688997	-0.5358
chr	688997	688999	-0.5586
chr	688999	689000	-0.57
chr	689000	689006	-0.5814
chr	689006	689010	-0.5586
chr	689010	689011	-0.57
chr	689011	689012	-0.2166
chr	689012	689013	-0.1596
chr	689013	689014	-0.1368
chr	689014	689015	-0.114
chr	689015	689018	-0.0456
chr	689018	689028	-0.0342
chr	689028	689029	-0.0228
chr	689029	689031	-0.0342
chr	689031	689033	-0.0228
chr	689033	689034	-0.0684
chr	689034	689036	-0.0912
chr	689036	689045	-0.1026
chr	689045	689053	-0.114
chr	689053	689054	-0.1254
chr	689054	689055	-0.2052
chr	689055	689056	-0.1482
chr	689056	689057	-0.1596
chr	689057	689058	-5.1984
chr	689058	689059	-5.5404
chr	689059	689061	-5.7684
chr	689061	689062	-5.7798
chr	689062	689063	-5.7912
chr	689063	689074	-5.8026
chr	689074	689075	-5.7912
chr	689075	689078	-5.7798
chr	689078	689079	-5.7684
chr	689079	689080	-0.0342
chr	689080	689084	-0.057
chr	689084	689085	-0.0456
chr	689085	689089	-0.0342
chr	689089	689101	-0.0228
chr	689101	689120	-0.0114
chr	689120	689122	-0.0228
chr	689122	689123	-0.8778
chr	689123	689124	-1.1058
chr	689124	689125	-1.3452
chr	689125	689126	-1.596
chr	689126	689127	-1.6302
chr	689127	689129	-1.6758
chr	689129	689136	-1.6986
chr	689136	689141	-1.71
chr	689141	689143	-1.6986
chr	689143	689144	-1.7784
chr	689144	689145	-0.4902
chr	689145	689146	-0.3876
chr	689146	689150	-0.4332
chr	689150	689154	-0.4218
chr	689154	689158	-0.4332
chr	689158	689159	-0.4218
chr	689159	689162	-0.4104
chr	689162	689164	-0.3876
chr	689164	689165	-0.1026
chr	689165	689167	-0.0912
chr	689167	689173	-0.0456
chr	689173	689185	-0.0228
chr	689185	689189	-0.0114
chr	689197	689200	-0.0114
chr	689200	689203	-0.0228
chr	689203	689208	-0.0456
chr	689208	689209	-0.057
chr	689209	689210	-0.0684
chr	689210	689211	-0.285
chr	689211	689212	-0.3306
chr	689212	689213	-0.3534
chr	689213	689218	-0.4446
chr	689218	689225	-0.4332
chr	689225	689229	-0.4104
chr	689229	689232	-0.2622
chr	689232	689233	-0.1254
chr	689233	689234	-0.0912
chr	689234	689235	-0.0798
chr	689235	689236	-0.0228
chr	689236	689240	-0.0456
chr	689240	689242	-0.057
chr	689242	689244	-0.0684
chr	689244	689250	-0.0798
chr	689250	689254	-0.0684
chr	689254	689256	-0.057
chr	689256	689260	-0.0456
chr	689260	689280	-0.0228
chr	689280	689284	-0.0114
chr	689287	689289	-0.1026
chr	689289	689290	-0.114
chr	689290	689291	-0.2166
chr	689291	689292	-0.2508
chr	689292	689295	-0.3306
chr	689295	689299	-0.342
chr	689299	689300	-0.3534
chr	689300	689309	-0.3648
chr	689309	689312	-0.3534
chr	689312	689317	-0.0342
chr	689317	689318	-0.0228
chr	689318	689319	-0.0114
chr	689319	689324	-0.0228
chr	689324	689325	-0.0342
chr	689325	689329	-0.0456
chr	689329	689332	-0.057
chr	689332	689333	-0.0798
chr	689333	689334	-0.2166
chr	689334	689335	-0.2622
chr	689335	689336	-0.2964
chr	689336	689339	-0.3306
chr	689339	689341	-0.342
chr	689341	689343	-0.3534
chr	689343	689349	-0.3648
chr	689349	689350	-0.342
chr	689350	689353	-0.3192
chr	689353	689354	-0.2964
chr	689354	689355	-0.2622
chr	689355	689356	-0.1026
chr	689356	689357	-0.0342
chr	689357	689360	-0.0228
chr	689360	689362	-0.0114
chr	689374	689375	-0.0228
chr	689375	689376	-0.1482
chr	689376	689377	-0.8778
chr	689377	689378	-0.8892
chr	689378	689381	-0.9234
chr	689381	689396	-0.9462
chr	689396	689397	-0.9006
chr	689397	689398	-0.8778
chr	689398	689399	-0.0456
chr	689405	689409	-0.0114
chr	689409	689422	-0.0228
chr	689422	689434	-0.0114
chr	689439	689446	-0.0114
chr	689446	689455	-0.0342
chr	689455	689462	-0.0456
chr	689462	689465	-0.0342
chr	689465	689467	-0.0228
chr	689467	689468	-0.0342
chr	689468	689469	-0.0456
chr	689469	689470	-0.057
chr	689470	689471	-0.0456
chr	689471	689473	-0.057
chr	689473	689478	-0.1026
chr	689478	689479	-0.114
chr	689479	689482	-0.1254
chr	689482	689489	-0.1368
chr	689489	689495	-0.0912
chr	689495	689496	-0.0456
chr	689496	689500	-0.0342
chr	689500	689501	-0.0228
chr	689506	689518	-0.0114
chr	689518	689528	-0.0912
chr	689528	689534	-0.0798
chr	689534	689535	-0.1254
chr	689535	689536	-0.1482
chr	689536	689539	-0.1596
chr	689539	689540	-0.1824
chr	689540	689541	-0.3192
chr	689541	689557	-0.3762
chr	689557	689558	-0.2964
chr	689558	689559	-0.3078
chr	689559	689560	-0.3306
chr	689560	689561	-0.2736
chr	689561	689562	-0.285
chr	689562	689582	-0.0456
chr	689582	689583	-0.0228
chr	689597	689602	-0.0114
chr	689602	689603	-0.0342
chr	689603	689605	-0.0912
chr	689605	689606	-0.1026
chr	689606	689622	-0.114
chr	689622	689624	-0.1026
chr	689624	689625	-0.0342
chr	689625	689627	-0.057
chr	689627	689646	-0.0798
chr	689646	689648	-0.0228
chr	689659	689663	-0.0114
chr	689663	689664	-0.0342
chr	689664	689665	-0.057
chr	689665	689672	-0.1026
chr	689672	689673	-0.1482
chr	689673	689674	-0.1596
chr	689674	689686	-0.171
chr	689686	689694	-0.0684
chr	689694	689696	-0.0228
chr	689696	689697	-0.0114
chr	689701	689706	-0.0114
chr	689706	689707	-0.0456
chr	689707	689708	-0.5472
chr	689708	689709	-0.7866
chr	689709	689711	-0.8208
chr	689711	689716	-0.8322
chr	689716	689718	-0.8436
chr	689718	689719	-0.855
chr	689719	689720	-0.8778
chr	689720	689728	-0.9462
chr	689728	689729	-0.9348
chr	689729	689730	-0.1254
chr	689730	689732	-0.114
chr	689732	689733	-0.1368
chr	689733	689740	-0.1482
chr	689740	689741	-0.1368
chr	689741	689753	-0.0456
chr	689753	689754	-0.0342
chr	689754	689763	-0.0456
chr	689763	689768	-0.0228
chr	689768	689775	-0.0456
chr	689775	689787	-0.0228
chr	689802	689824	-0.0114
chr	689827	689829	-0.0114
chr	689829	689836	-0.0228
chr	689836	689849	-0.0456
chr	689849	689856	-0.0342
chr	689959	689981	-0.0114
chr	690000	690001	-0.0114
chr	690001	690003	-0.0228
chr	690003	690010	-0.0342
chr	690010	690011	-0.2622
chr	690011	690012	-0.2736
chr	690012	690013	-0.3192
chr	690013	690014	-0.399
chr	690014	690015	-0.4104
chr	690015	690018	-0.4218
chr	690018	690019	-0.4332
chr	690019	690021	-0.4104
chr	690021	690022	-0.399
chr	690022	690025	-0.4104
chr	690025	690032	-0.399
chr	690032	690033	-0.0228
chr	690033	690039	-0.0114
chr	690042	690044	-0.0114
chr	690044	690048	-0.0228
chr	690048	690049	-0.0342
chr	690049	690050	-0.0912
chr	690050	690051	-0.1026
chr	690051	690052	-0.171
chr	690052	690053	-0.2052
chr	690053	690059	-0.2166
chr	690059	690066	-0.228
chr	690066	690075	-0.2736
chr	690075	690076	-0.2166
chr	690076	690086	-0.0456
chr	690086	690089	-0.0342
chr	690089	690094	-0.0228
chr	690139	690144	-0.0228
chr	690144	690145	-0.057
chr	690145	690147	-0.0684
chr	690147	690148	-0.0798
chr	690148	690150	-0.1368
chr	690150	690160	-0.171
chr	690160	690164	-0.1482
chr	690164	690167	-0.1368
chr	690167	690169	-0.1254
chr	690169	690170	-0.0342
chr	690170	690179	-0.0228
chr	690192	690193	-0.0114
chr	690193	690194	-0.0456
chr	690194	690213	-0.057
chr	690213	690214	-0.0456
chr	690214	690231	-0.0114
chr	690231	690235	-0.0228
chr	690235	690236	-0.0114
chr	690236	690237	-0.0342
chr	690237	690239	-0.0456
chr	690239	690240	-0.057
chr	690240	690242	-0.0798
chr	690242	690245	-0.1254
chr	690245	690246	-0.1482
chr	690246	690247	-0.1596
chr	690247	690252	-0.2052
chr	690252	690255	-0.2166
chr	690255	690257	-0.2052
chr	690257	690263	-0.1824
chr	690263	690264	-0.114
chr	690264	690265	-0.1026
chr	690265	690269	-0.0684
chr	690269	690270	-0.057
chr	690270	690290	-0.0456
chr	690290	690291	-0.0342
chr	690311	690312	-0.0114
chr	690312	690314	-0.0228
chr	690314	690315	-0.0456
chr	690315	690316	-0.057
chr	690316	690333	-0.0798
chr	690333	690334	-0.0684
chr	690334	690335	-0.0456
chr	690335	690336	-0.0228
chr	690336	690337	-0.0114
chr	690342	690344	-0.0228
chr	690344	690345	-0.0342
chr	690345	690346	-0.057
chr	690346	690349	-0.1368
chr	690349	690350	-0.285
chr	690350	690351	-0.6156
chr	690351	690352	-0.6384
chr	690352	690366	-0.6498
chr	690366	690367	-0.6156
chr	690367	690371	-0.513
chr	690371	690374	-0.0114
chr	690428	690430	-0.0114
chr	690430	690436	-0.0228
chr	690436	690437	-0.0342
chr	690437	690443	-0.0456
chr	690443	690450	-0.057
chr	690450	690451	-0.0456
chr	690451	690458	-0.0342
chr	690458	690462	-0.0228
chr	690462	690463	-0.0342
chr	690463	690464	-0.1596
chr	690464	690465	-0.1824
chr	690465	690466	-0.228
chr	690466	690467	-0.2736
chr	690467	690468	-0.399
chr	690468	690469	-0.4218
chr	690469	690470	-0.4332
chr	690470	690472	-0.4446
chr	690472	690473	-0.456
chr	690473	690475	-0.4788
chr	690475	690482	-0.4902
chr	690482	690484	-0.4788
chr	690484	690489	-0.2736
chr	690489	690491	-0.1026
chr	690491	690495	-0.0912
chr	690495	690496	-0.0228
chr	690505	690506	-0.0228
chr	690506	690510	-0.057
chr	690510	690528	-0.0912
chr	690543	690561	-0.0114
chr	690561	690564	-0.0228
chr	690564	690565	-0.057
chr	690565	690566	-0.1026
chr	690566	690570	-0.1254
chr	690570	690583	-0.1596
chr	690583	690586	-0.1482
chr	690586	690592	-0.0342
chr	690696	690697	-0.0114
chr	690697	690698	-0.0798
chr	690698	690702	-0.0912
chr	690702	690706	-0.1026
chr	690706	690718	-0.1368
chr	690718	690727	-0.057
chr	690744	690760	-0.0114
chr	690769	690771	-0.0228
chr	690771	690772	-0.0456
chr	690772	690773	-0.057
chr	690773	690774	-0.0798
chr	690774	690775	-0.1824
chr	690775	690776	-0.2622
chr	690776	690777	-0.3078
chr	690777	690778	-0.342
chr	690778	690781	-0.3534
chr	690781	690790	-0.3648
chr	690790	690791	-0.3534
chr	690791	690796	-0.342
chr	690796	690798	-0.171
chr	690836	690857	-0.0114
chr	690857	690859	-0.0228
chr	690859	690860	-0.0114
chr	690860	690868	-0.0228
chr	690868	690875	-0.0342
chr	690875	690876	-0.0684
chr	690876	690879	-0.0798
chr	690879	690880	-0.1482
chr	690880	690881	-0.1938
chr	690881	690882	-0.228
chr	690882	690884	-0.3192
chr	690884	690887	-0.3876
chr	690887	690896	-0.3762
chr	690896	690899	-0.342
chr	690899	690900	-0.2736
chr	690900	690903	-0.1824
chr	690903	690904	-0.1368
chr	690904	690906	-0.1026
chr	690915	690925	-0.0114
chr	690925	690929	-0.0228
chr	690929	690936	-0.0342
chr	690936	690947	-0.0228
chr	690969	690976	-0.0114
chr	690976	690978	-0.0228
chr	690978	690979	-0.0342
chr	690979	690980	-0.0684
chr	690980	690981	-0.1482
chr	690981	690982	-0.1824
chr	690982	690983	-0.228
chr	690983	690984	-0.2394
chr	690984	690985	-0.2622
chr	690985	690986	-0.627
chr	690986	690987	-0.7524
chr	690987	690988	-1.6644
chr	690988	690989	-1.8012
chr	690989	690990	-2.4738
chr	690990	690991	-8.7096
chr	690991	690992	-12.2892
chr	690992	690993	-12.8478
chr	690993	690994	-13.0872
chr	690994	690995	-13.2012
chr	690995	690998	-13.2696
chr	690998	690999	-13.281
chr	690999	691000	-13.3152
chr	691000	691001	-13.4406
chr	691001	691002	-13.4862
chr	691002	691003	-13.68
chr	691003	691004	-13.851
chr	691004	691007	-13.8852
chr	691007	691010	-13.8966
chr	691010	691011	-13.851
chr	691011	691012	-13.8396
chr	691012	691014	-0.9234
chr	691014	691016	-0.9006
chr	691016	691021	-0.8778
chr	691021	691022	-0.8436
chr	691022	691023	-0.741
chr	691023	691024	-0.6612
chr	691024	691029	-0.0228
chr	691029	691035	-0.0114
chr	691035	691039	-0.0228
chr	691039	691042	-0.0342
chr	691042	691044	-0.0228
chr	691044	691045	-0.0342
chr	691045	691046	-0.0456
chr	691046	691048	-0.057
chr	691048	691049	-3.6936
chr	691049	691050	-4.9134
chr	691050	691051	-5.1984
chr	691051	691052	-5.244
chr	691052	691053	-5.3352
chr	691053	691055	-5.3808
chr	691055	691056	-5.4036
chr	691056	691057	-5.4378
chr	691057	691058	-5.5176
chr	691058	691059	-6.3726
chr	691059	691060	-6.5322
chr	691060	691061	-6.6462
chr	691061	691062	-6.7146
chr	691062	691063	-6.954
chr	691063	691064	-7.0338
chr	691064	691065	-7.0566
chr	691065	691066	-7.068
chr	691066	691068	-7.1136
chr	691068	691069	-7.1022
chr	691069	691070	-7.0908
chr	691070	691072	-2.0634
chr	691072	691074	-2.0976
chr	691074	691075	-2.109
chr	691075	691076	-2.052
chr	691076	691079	-2.0064
chr	691079	691080	-1.197
chr	691080	691081	-0.627
chr	691081	691083	-0.5244
chr	691083	691085	-0.513
chr	691085	691086	-0.4332
chr	691086	691087	-0.3534
chr	691087	691088	-0.342
chr	691088	691090	-0.3306
chr	691090	691091	-0.3192
chr	691091	691092	-0.057
chr	691092	691094	-0.0456
chr	691094	691101	-0.0684
chr	691101	691102	-0.0456
chr	691102	691103	-0.057
chr	691103	691104	-0.0798
chr	691104	691113	-0.114
chr	691113	691114	-0.0798
chr	691114	691115	-0.0912
chr	691115	691117	-0.285
chr	691117	691121	-0.3078
chr	691121	691122	-0.3648
chr	691122	691123	-0.3534
chr	691123	691124	-0.3648
chr	691124	691125	-0.342
chr	691125	691129	-0.3534
chr	691129	691135	-0.3306
chr	691135	691136	-0.3078
chr	691136	691139	-0.114
chr	691139	691141	-0.1026
chr	691141	691143	-0.0798
chr	691143	691146	-0.0684
chr	691146	691147	-0.0228
chr	691147	691152	-0.0114
chr	691172	691183	-0.0114
chr	691183	691184	-0.0228
chr	691184	691185	-0.0342
chr	691185	691186	-0.1026
chr	691186	691187	-0.4332
chr	691187	691188	-0.7068
chr	691188	691189	-0.741
chr	691189	691190	-0.7524
chr	691190	691204	-0.7752
chr	691204	691206	-0.7866
chr	691206	691207	-0.798
chr	691207	691209	-0.0228
chr	691209	691210	-0.5244
chr	691210	691211	-0.5472
chr	691211	691214	-1.0032
chr	691214	691215	-1.0146
chr	691215	691216	-1.0488
chr	691216	691218	-1.0602
chr	691218	691220	-1.0716
chr	691220	691224	-1.0602
chr	691224	691229	-1.0488
chr	691229	691230	-1.0602
chr	691230	691231	-1.083
chr	691231	691232	-0.5472
chr	691232	691233	-0.5586
chr	691233	691235	-0.1596
chr	691235	691236	-0.1824
chr	691236	691239	-0.1596
chr	691239	691240	-0.1824
chr	691240	691241	-0.6498
chr	691241	691244	-0.6726
chr	691244	691245	-0.684
chr	691245	691252	-0.6954
chr	691252	691253	-0.6726
chr	691253	691255	-0.6498
chr	691255	691256	-1.0716
chr	691256	691260	-1.254
chr	691260	691261	-1.2426
chr	691261	691262	-0.7068
chr	691262	691266	-0.6954
chr	691266	691268	-0.684
chr	691268	691278	-0.6384
chr	691278	691280	-0.0228
chr	691280	691281	-0.0114
chr	691288	691305	-0.0114
chr	691305	691312	-0.0342
chr	691312	691320	-0.0456
chr	691320	691321	-0.057
chr	691321	691324	-0.0912
chr	691324	691325	-0.1482
chr	691325	691329	-0.1596
chr	691329	691330	-0.1824
chr	691330	691332	-0.1938
chr	691332	691334	-0.2052
chr	691334	691345	-0.1938
chr	691345	691346	-0.1824
chr	691346	691347	-0.057
chr	691347	691348	-0.0798
chr	691348	691349	-0.0912
chr	691349	691351	-0.1026
chr	691351	691353	-0.057
chr	691353	691354	-0.0798
chr	691354	691356	-0.0912
chr	691356	691357	-0.114
chr	691357	691358	-1.1172
chr	691358	691359	-1.2198
chr	691359	691369	-1.2768
chr	691369	691379	-1.2882
chr	691379	691380	-0.0912
chr	691380	691396	-0.0798
chr	691396	691398	-0.0228
chr	691398	691400	-0.0342
chr	691400	691401	-0.114
chr	691401	691402	-0.1482
chr	691402	691403	-0.1938
chr	691403	691404	-0.2394
chr	691404	691407	-0.285
chr	691407	691408	-0.4332
chr	691408	691409	-0.4788
chr	691409	691410	-0.6042
chr	691410	691411	-0.6384
chr	691411	691413	-0.6612
chr	691413	691414	-0.9234
chr	691414	691416	-0.969
chr	691416	691425	-0.9804
chr	691425	691433	-0.8778
chr	691526	691545	-0.0114
chr	691567	691568	-0.0114
chr	691568	691569	-0.0228
chr	691569	691570	-0.0342
chr	691570	691576	-0.0456
chr	691576	691578	-0.1026
chr	691578	691587	-0.114
chr	691587	691588	-0.1824
chr	691588	691589	-0.2394
chr	691589	691590	-0.6156
chr	691590	691591	-0.7182
chr	691591	691592	-0.7296
chr	691592	691594	-0.7182
chr	691594	691598	-0.7296
chr	691598	691609	-0.627
chr	691609	691610	-0.513
chr	691610	691611	-0.3078
chr	691612	691618	-0.0114
chr	691618	691619	-0.741
chr	691619	691620	-0.855
chr	691620	691621	-0.969
chr	691621	691624	-1.0032
chr	691624	691629	-1.0146
chr	691629	691630	-1.026
chr	691630	691635	-1.0374
chr	691635	691639	-1.026
chr	691639	691640	-0.9918
chr	691640	691651	-0.0228
chr	691651	691652	-0.0684
chr	691652	691653	-0.0798
chr	691653	691654	-0.4902
chr	691654	691655	-0.5472
chr	691655	691656	-0.6156
chr	691656	691659	-0.6384
chr	691659	691660	-0.6498
chr	691660	691661	-0.6384
chr	691661	691663	-0.6498
chr	691663	691664	-0.6612
chr	691664	691665	-0.9348
chr	691665	691666	-1.0374
chr	691666	691667	-1.425
chr	691667	691669	-1.482
chr	691669	691670	-1.4934
chr	691670	691671	-1.5048
chr	691671	691673	-1.5162
chr	691673	691675	-1.4136
chr	691675	691684	-0.8664
chr	691684	691685	-0.8208
chr	691685	691687	-0.4788
chr	691687	691688	-0.1482
chr	691688	691689	-0.0114
chr	691708	691709	-0.0228
chr	691709	691710	-0.057
chr	691710	691711	-0.1026
chr	691711	691712	-0.1254
chr	691712	691714	-0.171
chr	691714	691715	-0.9006
chr	691715	691716	-1.3452
chr	691716	691718	-1.4022
chr	691718	691719	-1.425
chr	691719	691720	-1.4706
chr	691720	691721	-1.5048
chr	691721	691725	-1.5162
chr	691725	691728	-1.6188
chr	691728	691729	-1.6302
chr	691729	691734	-1.6416
chr	691734	691735	-1.6188
chr	691735	691736	-0.4332
chr	691736	691737	-0.228
chr	691737	691738	-0.2622
chr	691738	691739	-0.2736
chr	691739	691747	-0.2622
chr	691747	691756	-0.0798
chr	691756	691757	-0.057
chr	691757	691758	-0.0342
chr	691758	691759	-0.0114
chr	691762	691766	-0.0114
chr	691766	691768	-0.0228
chr	691768	691776	-0.0342
chr	691776	691777	-0.0456
chr	691777	691778	-0.0798
chr	691778	691780	-0.2622
chr	691780	691781	-0.2964
chr	691781	691783	-0.3762
chr	691783	691784	-1.4136
chr	691784	691785	-1.5048
chr	691785	691786	-1.6188
chr	691786	691787	-1.6416
chr	691787	691788	-1.653
chr	691788	691790	-1.7214
chr	691790	691791	-2.0748
chr	691791	691792	-2.3142
chr	691792	691795	-2.4054
chr	691795	691799	-2.4282
chr	691799	691800	-2.1318
chr	691800	691805	-2.1204
chr	691805	691808	-0.8094
chr	691808	691812	-0.798
chr	691845	691854	-0.0114
chr	691854	691855	-0.0228
chr	691855	691865	-0.057
chr	691865	691876	-0.0456
chr	691876	691877	-0.0342
chr	691877	691881	-0.0114
chr	691889	691890	-0.0228
chr	691890	691892	-0.0342
chr	691892	691900	-0.0684
chr	691900	691902	-0.0798
chr	691902	691903	-0.1026
chr	691903	691904	-0.114
chr	691904	691905	-0.1254
chr	691905	691907	-0.1596
chr	691907	691910	-0.228
chr	691910	691912	-0.2394
chr	691912	691913	-0.2736
chr	691913	691914	-0.5472
chr	691914	691915	-1.2084
chr	691915	691916	-1.5162
chr	691916	691917	-6.8514
chr	691917	691918	-6.9084
chr	691918	691919	-6.9768
chr	691919	691920	-7.0452
chr	691920	691929	-7.1364
chr	691929	691932	-7.1022
chr	691932	691933	-7.0908
chr	691933	691934	-7.1022
chr	691934	691935	-6.8742
chr	691935	691936	-6.8514
chr	691936	691937	-5.3694
chr	691937	691938	-0.2508
chr	691938	691941	-0.2622
chr	691941	691942	-0.228
chr	691942	691943	-0.171
chr	691943	691954	-0.1482
chr	691954	691958	-0.1254
chr	691958	691959	-0.1026
chr	691959	691964	-0.0114
chr	691987	691995	-0.0114
chr	691995	692000	-0.0228
chr	692000	692009	-0.0342
chr	692009	692017	-0.0228
chr	692017	692019	-0.0114
chr	692039	692056	-0.0114
chr	692063	692065	-0.0114
chr	692065	692073	-0.0228
chr	692073	692074	-0.0456
chr	692074	692079	-0.057
chr	692079	692080	-0.171
chr	692080	692083	-0.1938
chr	692083	692085	-0.2166
chr	692085	692086	-0.228
chr	692086	692087	-0.2394
chr	692087	692091	-0.2622
chr	692091	692094	-0.2508
chr	692094	692096	-0.2394
chr	692096	692098	-0.228
chr	692098	692108	-0.0684
chr	692108	692109	-0.0798
chr	692109	692110	-0.0228
chr	692110	692111	-0.0798
chr	692111	692112	-0.57
chr	692112	692113	-0.5814
chr	692113	692115	-0.5928
chr	692115	692117	-0.6156
chr	692117	692123	-0.627
chr	692123	692129	-0.6384
chr	692129	692130	-0.6498
chr	692130	692132	-0.627
chr	692132	692136	-0.057
chr	692136	692147	-0.0684
chr	692147	692155	-0.0114
chr	692159	692165	-0.0114
chr	692165	692170	-0.0342
chr	692170	692173	-0.0456
chr	692173	692179	-0.057
chr	692179	692182	-0.0684
chr	692182	692183	-0.057
chr	692183	692187	-0.0798
chr	692187	692188	-0.0684
chr	692188	692200	-0.0456
chr	692200	692204	-0.0228
chr	692209	692210	-0.0228
chr	692210	692211	-0.0342
chr	692211	692212	-0.0456
chr	692212	692217	-0.0798
chr	692217	692224	-0.0912
chr	692224	692225	-0.1026
chr	692225	692227	-0.114
chr	692227	692228	-0.1254
chr	692228	692229	-0.3192
chr	692229	692230	-0.3534
chr	692230	692231	-0.3876
chr	692231	692232	-0.342
chr	692232	692233	-0.3534
chr	692233	692234	-0.3306
chr	692234	692247	-0.3078
chr	692247	692248	-0.285
chr	692248	692249	-0.1026
chr	692249	692250	-0.057
chr	692250	692253	-0.0228
chr	692253	692257	-0.0114
chr	692257	692269	-0.0228
chr	692269	692276	-0.0114
chr	692287	692292	-0.0342
chr	692292	692293	-0.0456
chr	692293	692297	-0.0684
chr	692297	692308	-0.0798
chr	692308	692309	-0.0912
chr	692309	692311	-0.114
chr	692311	692312	-0.2166
chr	692312	692313	-0.285
chr	692313	692315	-0.5016
chr	692315	692317	-0.4902
chr	692317	692320	-0.5016
chr	692320	692327	-0.4902
chr	692327	692331	-0.4788
chr	692331	692332	-0.2964
chr	692332	692333	-0.1368
chr	692333	692334	-0.1482
chr	692334	692335	-0.114
chr	692335	692336	-0.1482
chr	692336	692337	-0.1368
chr	692337	692338	-0.2508
chr	692338	692339	-0.2622
chr	692339	692341	-0.3192
chr	692341	692344	-0.3306
chr	692344	692353	-0.3762
chr	692353	692354	-0.3192
chr	692354	692356	-0.3078
chr	692356	692357	-0.2964
chr	692357	692359	-0.2622
chr	692359	692361	-0.1368
chr	692361	692362	-0.1596
chr	692362	692363	-0.1824
chr	692363	692365	-0.1938
chr	692365	692366	-0.171
chr	692366	692367	-0.1824
chr	692367	692368	-0.2166
chr	692368	692369	-0.2394
chr	692369	692370	-0.2508
chr	692370	692372	-0.285
chr	692372	692373	-0.2508
chr	692373	692374	-0.2622
chr	692374	692375	-2.8728
chr	692375	692376	-4.2978
chr	692376	692377	-4.7196
chr	692377	692378	-4.7424
chr	692378	692379	-4.8906
chr	692379	692380	-4.9248
chr	692380	692382	-5.3466
chr	692382	692383	-5.4834
chr	692383	692384	-5.4948
chr	692384	692388	-5.472
chr	692388	692389	-5.3808
chr	692389	692390	-5.3466
chr	692390	692391	-5.3352
chr	692391	692392	-5.3466
chr	692392	692394	-5.358
chr	692394	692395	-5.3466
chr	692395	692396	-5.0958
chr	692396	692397	-1.1856
chr	692397	692400	-0.684
chr	692400	692401	-0.7068
chr	692401	692402	-0.1026
chr	692402	692410	-0.0798
chr	692410	692412	-0.0912
chr	692412	692413	-0.114
chr	692413	692414	-0.1482
chr	692414	692415	-1.6188
chr	692415	692416	-1.8582
chr	692416	692417	-1.881
chr	692417	692418	-2.2002
chr	692418	692419	-2.7246
chr	692419	692420	-2.8272
chr	692420	692421	-2.8842
chr	692421	692422	-2.9184
chr	692422	692423	-2.964
chr	692423	692424	-3.2946
chr	692424	692425	-3.4314
chr	692425	692426	-3.5226
chr	692426	692428	-3.6366
chr	692428	692429	-3.9102
chr	692429	692430	-4.1952
chr	692430	692431	-4.5486
chr	692431	692432	-8.8578
chr	692432	692433	-9.0288
chr	692433	692434	-9.0972
chr	692434	692435	-9.1428
chr	692435	692436	-13.8168
chr	692436	692437	-25.8666
chr	692437	692438	-34.77
chr	692438	692439	-36.6738
chr	692439	692440	-38.8398
chr	692440	692441	-39.2046
chr	692441	692442	-38.3838
chr	692442	692443	-38.3496
chr	692443	692444	-38.3724
chr	692444	692448	-38.2242
chr	692448	692449	-38.2584
chr	692449	692450	-38.2242
chr	692450	692453	-38.19
chr	692453	692455	-38.1786
chr	692455	692456	-38.1672
chr	692456	692457	-34.2342
chr	692457	692458	-30.3468
chr	692458	692459	-2.8044
chr	692459	692460	-1.6074
chr	692460	692461	-1.254
chr	692461	692462	-0.4788
chr	692462	692463	-0.4104
chr	692463	692464	-0.228
chr	692464	692465	-0.1368
chr	692465	692467	-0.1026
chr	692467	692468	-0.1254
chr	692468	692469	-0.1596
chr	692469	692470	-0.399
chr	692470	692471	-0.9804
chr	692471	692472	-1.0374
chr	692472	692473	-1.0488
chr	692473	692477	-1.0716
chr	692477	692478	-1.1286
chr	692478	692480	-1.2426
chr	692480	692481	-1.4022
chr	692481	692482	-3.5796
chr	692482	692483	-3.7734
chr	692483	692484	-4.8108
chr	692484	692485	-6.9882
chr	692485	692486	-7.2618
chr	692486	692487	-7.296
chr	692487	692488	-7.353
chr	692488	692489	-8.1966
chr	692489	692490	-8.2992
chr	692490	692491	-8.379
chr	692491	692492	-9.063
chr	692492	692493	-11.8446
chr	692493	692494	-12.0156
chr	692494	692495	-12.0498
chr	692495	692497	-12.0954
chr	692497	692502	-12.1182
chr	692502	692503	-11.2176
chr	692503	692504	-10.887
chr	692504	692505	-4.1382
chr	692505	692506	-4.1496
chr	692506	692510	-4.161
chr	692510	692512	-4.1382
chr	692512	692513	-4.047
chr	692513	692514	-3.5682
chr	692514	692516	-0.114
chr	692516	692519	-0.1254
chr	692519	692525	-0.1482
chr	692525	692526	-0.2166
chr	692526	692527	-0.228
chr	692527	692533	-0.2394
chr	692533	692534	-0.2508
chr	692534	692535	-8.8236
chr	692535	692536	-23.7348
chr	692536	692537	-44.9616
chr	692537	692538	-53.0442
chr	692538	692539	-53.6484
chr	692539	692540	-53.6826
chr	692540	692541	-53.8308
chr	692541	692542	-54.1272
chr	692542	692544	-54.15
chr	692544	692545	-54.1272
chr	692545	692546	-54.15
chr	692546	692547	-54.0132
chr	692547	692549	-53.9904
chr	692549	692553	-54.0132
chr	692553	692555	-53.979
chr	692555	692556	-53.9676
chr	692556	692557	-53.8878
chr	692557	692558	-53.8764
chr	692558	692559	-0.513
chr	692559	692560	-0.4788
chr	692560	692561	-1.0374
chr	692561	692562	-1.197
chr	692562	692563	-1.2312
chr	692563	692567	-1.2768
chr	692567	692570	-1.2882
chr	692570	692572	-1.254
chr	692572	692577	-1.2654
chr	692577	692579	-1.254
chr	692579	692580	-1.0488
chr	692580	692581	-0.9576
chr	692581	692582	-0.6384
chr	692582	692583	-0.285
chr	692583	692584	-0.2964
chr	692584	692596	-0.1824
chr	692596	692597	-0.1938
chr	692597	692600	-0.1824
chr	692600	692601	-0.1596
chr	692601	692602	-0.1254
chr	692602	692609	-0.0114
chr	692609	692610	-0.1026
chr	692610	692611	-0.3876
chr	692611	692612	-0.4104
chr	692612	692613	-0.627
chr	692613	692614	-0.6726
chr	692614	692615	-1.4706
chr	692615	692616	-1.6416
chr	692616	692617	-5.8482
chr	692617	692618	-6.4068
chr	692618	692619	-6.7374
chr	692619	692620	-6.7488
chr	692620	692621	-6.7944
chr	692621	692626	-6.8058
chr	692626	692628	-6.7944
chr	692628	692631	-6.8058
chr	692631	692632	-6.4296
chr	692632	692633	-6.2586
chr	692633	692635	-6.2244
chr	692635	692636	-6.0762
chr	692636	692637	-4.161
chr	692637	692638	-0.855
chr	692638	692639	-0.1026
chr	692639	692640	-0.0798
chr	692640	692645	-0.0342
chr	692645	692651	-0.0228
chr	692651	692652	-0.0342
chr	692652	692660	-0.0228
chr	692660	692664	-0.0114
chr	692664	692672	-0.0342
chr	692672	692673	-0.057
chr	692673	692692	-0.0456
chr	692716	692721	-0.0114
chr	692721	692722	-0.0684
chr	692722	692723	-0.0798
chr	692723	692724	-0.1026
chr	692724	692743	-0.114
chr	692743	692745	-0.0114
chr	692760	692775	-0.0114
chr	692775	692780	-0.0228
chr	692780	692781	-0.0114
chr	692782	692784	-0.0114
chr	692784	692785	-0.0912
chr	692785	692786	-0.1596
chr	692786	692787	-0.2394
chr	692787	692788	-1.197
chr	692788	692789	-1.995
chr	692789	692790	-2.3826
chr	692790	692791	-2.4054
chr	692791	692792	-2.4282
chr	692792	692801	-2.451
chr	692801	692804	-2.4624
chr	692804	692807	-2.451
chr	692807	692808	-2.4282
chr	692808	692809	-2.4168
chr	692809	692810	-0.171
chr	692810	692811	-0.0342
chr	692811	692814	-0.0228
chr	692814	692815	-0.0114
chr	692815	692816	-0.0342
chr	692816	692826	-0.0798
chr	692826	692833	-0.0912
chr	692833	692838	-0.0684
chr	692838	692848	-0.0114
chr	692859	692881	-0.0114
chr	692884	692906	-0.0228
chr	692906	692911	-0.0114
chr	692916	692917	-0.0114
chr	692917	692918	-0.0228
chr	692918	692919	-0.0456
chr	692919	692920	-0.3762
chr	692920	692921	-0.399
chr	692921	692922	-0.4218
chr	692922	692923	-0.456
chr	692923	692924	-0.4674
chr	692924	692926	-0.5016
chr	692926	692927	-0.5244
chr	692927	692928	-0.5472
chr	692928	692940	-0.5814
chr	692940	692941	-0.3192
chr	692941	692943	-0.171
chr	692943	692945	-0.1596
chr	692945	692946	-0.1482
chr	692946	692950	-0.0228
chr	692950	692962	-0.0114
chr	693013	693015	-0.0114
chr	693015	693016	-0.0228
chr	693016	693017	-0.0684
chr	693017	693019	-0.0798
chr	693019	693020	-0.2622
chr	693020	693022	-0.285
chr	693022	693026	-0.3078
chr	693026	693028	-0.3192
chr	693028	693030	-0.3534
chr	693030	693031	-0.399
chr	693031	693033	-0.4218
chr	693033	693034	-0.4332
chr	693034	693035	-0.513
chr	693035	693036	-0.5358
chr	693036	693037	-0.57
chr	693037	693038	-0.5814
chr	693038	693040	-0.6156
chr	693040	693042	-0.627
chr	693042	693043	-0.6498
chr	693043	693046	-0.6612
chr	693046	693047	-0.684
chr	693047	693048	-0.8094
chr	693048	693049	-0.8322
chr	693049	693050	-0.8436
chr	693050	693051	-0.798
chr	693051	693052	-0.5586
chr	693052	693053	-0.513
chr	693053	693055	-0.4446
chr	693055	693059	-0.3192
chr	693059	693064	-0.228
chr	693064	693067	-0.2052
chr	693067	693069	-0.1938
chr	693069	693074	-0.0228
chr	693089	693116	-0.0114
chr	693125	693126	-0.0456
chr	693126	693128	-0.057
chr	693128	693129	-0.0684
chr	693129	693130	-0.171
chr	693130	693131	-0.1938
chr	693131	693132	-0.2964
chr	693132	693133	-0.3306
chr	693133	693135	-0.3762
chr	693135	693136	-0.3876
chr	693136	693137	-0.57
chr	693137	693141	-0.5928
chr	693141	693142	-0.6156
chr	693142	693143	-0.6384
chr	693143	693144	-0.684
chr	693144	693145	-0.7752
chr	693145	693146	-0.8322
chr	693146	693150	-0.855
chr	693150	693151	-0.8094
chr	693151	693152	-0.7752
chr	693152	693154	-0.6726
chr	693154	693155	-0.627
chr	693155	693159	-0.6156
chr	693159	693161	-0.5814
chr	693161	693164	-0.57
chr	693164	693165	-0.4902
chr	693165	693166	-0.4674
chr	693166	693167	-0.0456
chr	693167	693173	-0.0228
chr	693175	693192	-0.0114
chr	693235	693236	-0.0342
chr	693236	693237	-0.0912
chr	693237	693241	-0.1026
chr	693241	693243	-0.1254
chr	693243	693257	-0.1368
chr	693257	693259	-0.0912
chr	693259	693260	-0.0798
chr	693260	693262	-0.0342
chr	693262	693264	-0.0114
chr	693276	693277	-0.5586
chr	693277	693278	-0.684
chr	693278	693284	-0.7524
chr	693284	693292	-0.7638
chr	693292	693295	-0.7524
chr	693295	693297	-0.741
chr	693297	693298	-0.171
chr	693298	693299	-0.1482
chr	693299	693303	-0.0228
chr	693303	693306	-0.0114
chr	693315	693316	-0.0456
chr	693316	693319	-0.057
chr	693319	693332	-0.0912
chr	693332	693333	-0.3534
chr	693333	693334	-0.4104
chr	693334	693335	-0.456
chr	693335	693338	-0.4788
chr	693338	693339	-0.4446
chr	693339	693341	-0.456
chr	693341	693342	-0.4674
chr	693342	693351	-0.456
chr	693351	693352	-0.4104
chr	693352	693353	-0.3078
chr	693353	693354	-0.2964
chr	693354	693355	-0.2052
chr	693355	693356	-0.1938
chr	693356	693357	-0.171
chr	693357	693358	-0.1368
chr	693358	693361	-0.1254
chr	693361	693362	-0.114
chr	693362	693364	-0.1026
chr	693364	693367	-0.114
chr	693367	693368	-0.0456
chr	693368	693369	-0.0684
chr	693369	693376	-0.0798
chr	693376	693378	-0.0912
chr	693378	693384	-0.1026
chr	693384	693385	-0.1254
chr	693385	693390	-0.1482
chr	693390	693391	-0.0798
chr	693391	693392	-0.0684
chr	693392	693397	-0.0798
chr	693397	693398	-0.1026
chr	693398	693400	-0.0912
chr	693400	693403	-0.0798
chr	693403	693405	-0.1368
chr	693405	693406	-0.2166
chr	693406	693407	-1.0146
chr	693407	693408	-1.0716
chr	693408	693409	-1.368
chr	693409	693410	-1.4022
chr	693410	693417	-1.4136
chr	693417	693418	-1.4022
chr	693418	693420	-1.3908
chr	693420	693425	-1.368
chr	693425	693427	-1.3566
chr	693427	693429	-0.4902
chr	693429	693430	-0.2052
chr	693439	693445	-0.0342
chr	693445	693451	-0.0456
chr	693451	693452	-0.1596
chr	693452	693453	-0.8892
chr	693453	693454	-1.14
chr	693454	693455	-1.1514
chr	693455	693457	-1.1628
chr	693457	693461	-1.2768
chr	693461	693466	-1.2654
chr	693466	693472	-1.2312
chr	693472	693473	-1.2084
chr	693473	693474	-0.7182
chr	693474	693484	-0.0114
chr	693484	693485	-0.057
chr	693485	693486	-0.114
chr	693486	693487	-0.1254
chr	693487	693488	-0.1596
chr	693488	693489	-0.171
chr	693489	693490	-0.3192
chr	693490	693492	-0.3534
chr	693492	693496	-0.3648
chr	693496	693497	-0.3534
chr	693497	693498	-0.399
chr	693498	693499	-0.4332
chr	693499	693500	-0.456
chr	693500	693501	-0.5244
chr	693501	693502	-0.5472
chr	693502	693503	-0.5814
chr	693503	693504	-0.5928
chr	693504	693505	-0.6498
chr	693505	693507	-0.6384
chr	693507	693508	-0.6498
chr	693508	693510	-0.6726
chr	693510	693513	-0.3876
chr	693513	693517	-0.399
chr	693517	693518	-0.3876
chr	693518	693519	-0.4218
chr	693519	693520	-0.456
chr	693520	693521	-0.4674
chr	693521	693522	-3.021
chr	693522	693523	-3.5796
chr	693523	693524	-3.705
chr	693524	693525	-3.7506
chr	693525	693526	-3.8532
chr	693526	693527	-3.8874
chr	693527	693528	-4.104
chr	693528	693529	-4.1496
chr	693529	693530	-4.218
chr	693530	693531	-4.3092
chr	693531	693532	-4.2864
chr	693532	693533	-4.4574
chr	693533	693534	-4.5144
chr	693534	693535	-4.617
chr	693535	693536	-4.5942
chr	693536	693541	-4.617
chr	693541	693543	-4.6398
chr	693543	693544	-1.2996
chr	693544	693545	-1.0146
chr	693545	693547	-1.0374
chr	693547	693548	-0.9918
chr	693548	693549	-0.6726
chr	693549	693550	-0.684
chr	693550	693551	-0.855
chr	693551	693552	-0.8436
chr	693552	693553	-0.7524
chr	693553	693555	-0.5586
chr	693555	693556	-0.5928
chr	693556	693571	-0.6042
chr	693571	693572	-0.1254
chr	693572	693574	-0.114
chr	693574	693575	-0.0684
chr	693575	693576	-0.057
chr	693576	693580	-0.0342
chr	693580	693582	-0.114
chr	693582	693587	-0.1368
chr	693587	693590	-0.1482
chr	693590	693591	-0.171
chr	693591	693592	-0.228
chr	693592	693593	-0.2166
chr	693593	693594	-0.2508
chr	693594	693595	-0.2622
chr	693595	693599	-0.285
chr	693599	693602	-0.2964
chr	693602	693603	-0.3078
chr	693603	693604	-0.3762
chr	693604	693605	-2.3826
chr	693605	693606	-3.2262
chr	693606	693607	-3.2946
chr	693607	693609	-3.3288
chr	693609	693610	-3.3516
chr	693610	693611	-3.363
chr	693611	693616	-3.3516
chr	693616	693624	-3.1806
chr	693624	693625	-3.1692
chr	693625	693626	-2.9868
chr	693626	693628	-0.0342
chr	693628	693631	-0.0228
chr	693631	693632	-0.0114
chr	693639	693640	-0.0114
chr	693640	693641	-0.0342
chr	693641	693642	-0.0798
chr	693642	693643	-0.1026
chr	693643	693647	-0.114
chr	693647	693650	-0.1254
chr	693650	693655	-0.1368
chr	693655	693658	-0.1482
chr	693658	693659	-0.2394
chr	693659	693660	-0.3306
chr	693660	693661	-0.4218
chr	693661	693663	-0.4104
chr	693663	693664	-0.4674
chr	693664	693666	-0.6498
chr	693666	693671	-0.6954
chr	693671	693672	-0.7296
chr	693672	693673	-0.741
chr	693673	693679	-0.7638
chr	693679	693680	-0.7524
chr	693680	693685	-0.5472
chr	693685	693687	-0.171
chr	693687	693692	-0.114
chr	693692	693694	-0.1026
chr	693694	693701	-0.0228
chr	693702	693705	-0.0684
chr	693705	693713	-0.1368
chr	693713	693720	-0.1482
chr	693720	693721	-0.1596
chr	693721	693722	-0.171
chr	693722	693723	-0.4104
chr	693723	693724	-0.5472
chr	693724	693725	-0.5928
chr	693725	693726	-0.741
chr	693726	693727	-0.912
chr	693727	693729	-0.8322
chr	693729	693734	-0.855
chr	693734	693738	-0.8664
chr	693738	693743	-0.8778
chr	693743	693744	-0.8892
chr	693744	693745	-0.8664
chr	693745	693746	-0.8322
chr	693746	693747	-0.5928
chr	693747	693749	-0.6156
chr	693749	693750	-0.627
chr	693750	693756	-0.6384
chr	693756	693763	-0.6156
chr	693763	693766	-0.6042
chr	693766	693768	-0.5928
chr	693768	693771	-0.0114
chr	693778	693796	-0.0114
chr	693796	693797	-0.0456
chr	693797	693798	-0.0684
chr	693798	693799	-0.1596
chr	693799	693800	-0.1482
chr	693800	693801	-0.171
chr	693801	693802	-0.228
chr	693802	693803	-0.4674
chr	693803	693804	-0.684
chr	693804	693805	-0.7068
chr	693805	693806	-0.912
chr	693806	693807	-1.0944
chr	693807	693808	-1.3338
chr	693808	693809	-1.3566
chr	693809	693812	-1.368
chr	693812	693813	-1.5732
chr	693813	693814	-1.6644
chr	693814	693815	-3.0324
chr	693815	693816	-3.192
chr	693816	693818	-3.2034
chr	693818	693819	-3.2376
chr	693819	693822	-3.2946
chr	693822	693824	-3.135
chr	693824	693826	-3.1236
chr	693826	693827	-2.3028
chr	693827	693828	-2.3256
chr	693828	693829	-1.995
chr	693829	693831	-1.9836
chr	693831	693832	-1.995
chr	693832	693833	-2.0178
chr	693833	693835	-2.052
chr	693835	693836	-0.6612
chr	693836	693837	-3.4656
chr	693837	693838	-3.4998
chr	693838	693839	-3.7848
chr	693839	693840	-4.218
chr	693840	693841	-4.2864
chr	693841	693842	-4.3776
chr	693842	693843	-4.389
chr	693843	693850	-4.4004
chr	693850	693853	-4.4232
chr	693853	693856	-4.4118
chr	693856	693857	-4.3776
chr	693857	693858	-0.5814
chr	693858	693860	-0.2622
chr	693860	693861	-0.1482
chr	693861	693862	-0.0912
chr	693862	693863	-0.0684
chr	693863	693867	-0.057
chr	693867	693872	-0.0456
chr	693872	693873	-0.0342
chr	693873	693875	-0.0114
chr	693875	693876	-0.1254
chr	693876	693877	-0.1482
chr	693877	693878	-0.342
chr	693878	693879	-0.5814
chr	693879	693880	-1.6872
chr	693880	693881	-3.762
chr	693881	693882	-4.2066
chr	693882	693883	-5.1642
chr	693883	693884	-5.4948
chr	693884	693885	-5.529
chr	693885	693886	-5.5518
chr	693886	693887	-5.6544
chr	693887	693892	-5.6658
chr	693892	693897	-5.6772
chr	693897	693899	-5.6658
chr	693899	693900	-5.5974
chr	693900	693902	-0.7182
chr	693902	693903	-0.6726
chr	693903	693904	-0.6498
chr	693904	693905	-0.3534
chr	693905	693906	-0.3078
chr	693906	693907	-0.0798
chr	693907	693914	-0.057
chr	693914	693915	-0.1026
chr	693915	693916	-0.171
chr	693916	693917	-0.1824
chr	693917	693918	-0.1938
chr	693918	693919	-0.6954
chr	693919	693920	-1.254
chr	693920	693921	-1.2996
chr	693921	693922	-1.539
chr	693922	693923	-1.8468
chr	693923	693925	-1.8582
chr	693925	693926	-1.8696
chr	693926	693927	-1.9038
chr	693927	693928	-1.9608
chr	693928	693930	-2.4282
chr	693930	693931	-2.8386
chr	693931	693932	-2.85
chr	693932	693933	-2.8956
chr	693933	693934	-2.907
chr	693934	693935	-2.9184
chr	693935	693936	-2.9298
chr	693936	693937	-2.9184
chr	693937	693940	-2.907
chr	693940	693941	-1.7442
chr	693941	693942	-1.7328
chr	693942	693944	-1.2768
chr	693944	693945	-1.2654
chr	693945	693947	-1.2084
chr	693947	693949	-1.197
chr	693949	693950	-0.5472
chr	693950	693952	-0.5016
chr	693952	693955	-0.0114
chr	693966	693967	-0.1368
chr	693967	693968	-0.171
chr	693968	693969	-0.228
chr	693969	693970	-0.2508
chr	693970	693971	-0.285
chr	693971	693972	-0.3192
chr	693972	693974	-0.3876
chr	693974	693985	-0.4218
chr	693985	693986	-0.4446
chr	693986	693987	-0.456
chr	693987	693991	-0.2166
chr	693991	693994	-0.2052
chr	693994	693996	-0.1938
chr	693996	694002	-0.057
chr	694002	694007	-0.0114
chr	694007	694008	-0.0456
chr	694008	694010	-0.057
chr	694010	694011	-0.0798
chr	694011	694013	-0.114
chr	694013	694021	-0.1254
chr	694021	694029	-0.171
chr	694029	694030	-0.114
chr	694030	694031	-0.0912
chr	694031	694033	-0.0798
chr	694033	694041	-0.1026
chr	694041	694042	-0.114
chr	694042	694045	-0.0912
chr	694045	694046	-0.1482
chr	694046	694048	-0.1596
chr	694048	694049	-0.171
chr	694049	694050	-0.4674
chr	694050	694051	-0.4902
chr	694051	694052	-0.4788
chr	694052	694053	-0.5016
chr	694053	694054	-0.4902
chr	694054	694055	-0.513
chr	694055	694056	-0.7182
chr	694056	694057	-1.0488
chr	694057	694058	-1.9722
chr	694058	694059	-2.223
chr	694059	694060	-2.3142
chr	694060	694061	-3.2376
chr	694061	694062	-3.3858
chr	694062	694063	-3.4086
chr	694063	694064	-3.3972
chr	694064	694065	-3.3858
chr	694065	694068	-3.3972
chr	694068	694070	-3.42
chr	694070	694073	-3.4314
chr	694073	694074	-3.4086
chr	694074	694075	-3.4542
chr	694075	694077	-3.5226
chr	694077	694078	-3.5112
chr	694078	694080	-2.793
chr	694080	694081	-0.9804
chr	694081	694082	-2.5764
chr	694082	694083	-2.6904
chr	694083	694084	-2.907
chr	694084	694085	-2.9184
chr	694085	694086	-2.9868
chr	694086	694087	-3.1008
chr	694087	694099	-3.0324
chr	694099	694100	-2.964
chr	694100	694101	-2.8728
chr	694101	694102	-2.85
chr	694102	694103	-0.0798
chr	694103	694105	-0.0684
chr	694105	694107	-0.0228
chr	694115	694116	-0.0114
chr	694116	694117	-0.0228
chr	694117	694122	-0.057
chr	694122	694129	-0.0684
chr	694129	694130	-0.0912
chr	694130	694131	-0.1026
chr	694131	694133	-0.1368
chr	694133	694134	-0.9348
chr	694134	694135	-1.083
chr	694135	694136	-1.311
chr	694136	694137	-5.9964
chr	694137	694138	-6.7032
chr	694138	694139	-7.581
chr	694139	694140	-7.5924
chr	694140	694141	-7.6152
chr	694141	694154	-7.695
chr	694154	694155	-7.6266
chr	694155	694156	-7.5468
chr	694156	694157	-7.467
chr	694157	694158	-1.2426
chr	694158	694160	-0.0456
chr	694160	694167	-0.0228
chr	694167	694168	-0.0114
chr	694168	694169	-0.0228
chr	694169	694170	-0.0456
chr	694170	694172	-0.057
chr	694172	694173	-0.114
chr	694173	694179	-0.1368
chr	694179	694185	-0.1254
chr	694185	694191	-0.1368
chr	694191	694193	-0.0114
chr	694193	694194	-0.0228
chr	694194	694196	-0.0342
chr	694196	694197	-0.0684
chr	694197	694198	-0.1026
chr	694198	694199	-0.114
chr	694199	694200	-0.1254
chr	694200	694201	-0.1596
chr	694201	694202	-0.1824
chr	694202	694203	-0.2052
chr	694203	694205	-0.2166
chr	694205	694206	-0.2394
chr	694206	694214	-0.2508
chr	694214	694217	-0.2052
chr	694217	694222	-0.2166
chr	694222	694224	-0.0798
chr	694224	694226	-0.057
chr	694226	694227	-0.0456
chr	694227	694228	-0.0342
chr	694228	694229	-0.2052
chr	694229	694230	-0.4104
chr	694230	694231	-0.5016
chr	694231	694235	-0.5358
chr	694235	694241	-0.5472
chr	694241	694242	-0.5358
chr	694242	694243	-0.5472
chr	694243	694251	-0.5358
chr	694251	694260	-0.0228
chr	694360	694362	-0.0114
chr	694362	694364	-0.0684
chr	694364	694382	-0.0798
chr	694382	694383	-0.057
chr	694384	694386	-0.0114
chr	694386	694392	-0.0342
chr	694392	694405	-0.0456
chr	694405	694412	-0.0114
chr	694412	694417	-0.0228
chr	694417	694427	-0.0342
chr	694427	694436	-0.0228
chr	694436	694437	-0.0114
chr	694459	694462	-0.0228
chr	694462	694464	-0.0342
chr	694464	694466	-0.0684
chr	694466	694467	-0.171
chr	694467	694468	-0.2052
chr	694468	694473	-0.2166
chr	694473	694477	-0.2394
chr	694477	694480	-0.342
chr	694480	694481	-0.3306
chr	694481	694482	-0.342
chr	694482	694486	-0.3648
chr	694486	694498	-0.171
chr	694498	694499	-0.057
chr	694499	694508	-0.0114
chr	694509	694533	-0.0114
chr	694534	694545	-0.0114
chr	694545	694548	-0.0228
chr	694548	694559	-0.0342
chr	694559	694569	-0.0228
chr	694575	694576	-0.0114
chr	694576	694577	-0.2736
chr	694577	694578	-0.2964
chr	694578	694579	-0.342
chr	694579	694586	-0.3648
chr	694586	694594	-0.3876
chr	694594	694596	-0.399
chr	694596	694598	-0.3876
chr	694598	694600	-0.2052
chr	694600	694603	-0.171
chr	694603	694607	-0.0342
chr	694607	694622	-0.0114
chr	694622	694625	-0.0456
chr	694625	694641	-0.057
chr	694641	694646	-0.0228
chr	694656	694664	-0.0114
chr	694664	694666	-0.0228
chr	694666	694667	-0.0912
chr	694667	694675	-0.1026
chr	694675	694677	-0.114
chr	694677	694678	-0.1482
chr	694678	694687	-0.2166
chr	694687	694699	-0.1254
chr	694707	694708	-0.0114
chr	694708	694711	-0.0342
chr	694711	694713	-0.0684
chr	694713	694714	-0.3648
chr	694714	694729	-0.3762
chr	694729	694731	-0.342
chr	694731	694734	-0.2736
chr	694734	694735	-0.2166
chr	694760	694769	-0.0456
chr	694769	694772	-0.057
chr	694772	694773	-0.0684
chr	694773	694779	-0.0798
chr	694779	694780	-0.0684
chr	694780	694781	-0.0798
chr	694781	694783	-0.0456
chr	694783	694793	-0.057
chr	694793	694794	-0.1254
chr	694794	694796	-0.1596
chr	694796	694797	-0.171
chr	694797	694799	-0.228
chr	694799	694801	-0.2394
chr	694801	694802	-0.2736
chr	694802	694803	-0.4332
chr	694803	694804	-0.4788
chr	694804	694805	-0.8778
chr	694805	694806	-1.5846
chr	694806	694807	-1.6986
chr	694807	694808	-2.3484
chr	694808	694809	-2.451
chr	694809	694810	-2.4624
chr	694810	694811	-2.5308
chr	694811	694812	-2.5764
chr	694812	694814	-2.5878
chr	694814	694820	-2.5764
chr	694820	694823	-2.565
chr	694823	694824	-2.5764
chr	694824	694826	-2.565
chr	694826	694827	-1.2084
chr	694827	694828	-1.1742
chr	694828	694829	-0.0798
chr	694829	694830	-0.456
chr	694830	694832	-0.741
chr	694832	694833	-0.798
chr	694833	694834	-0.8094
chr	694834	694835	-0.855
chr	694835	694836	-0.8778
chr	694836	694837	-0.912
chr	694837	694838	-0.9576
chr	694838	694839	-0.9804
chr	694839	694841	-0.9918
chr	694841	694842	-1.2996
chr	694842	694845	-1.3338
chr	694845	694846	-1.368
chr	694846	694847	-1.3794
chr	694847	694848	-1.3566
chr	694848	694849	-0.8322
chr	694849	694850	-0.8094
chr	694850	694851	-0.741
chr	694851	694854	-0.7524
chr	694854	694855	-0.741
chr	694855	694856	-0.7524
chr	694856	694859	-0.7638
chr	694859	694860	-0.741
chr	694860	694861	-0.7752
chr	694861	694862	-0.7638
chr	694862	694863	-0.2736
chr	694863	694864	-0.3306
chr	694864	694868	-0.285
chr	694868	694876	-0.2394
chr	694876	694882	-0.2166
chr	694882	694884	-0.1368
chr	694898	694899	-0.0114
chr	694899	694900	-0.0342
chr	694900	694901	-0.0456
chr	694901	694906	-0.057
chr	694906	694922	-0.0684
chr	694922	694926	-0.0228
chr	694926	694928	-0.0342
chr	694928	694930	-0.0912
chr	694930	694931	-0.114
chr	694931	694932	-0.1254
chr	694932	694933	-0.1824
chr	694933	694934	-0.2508
chr	694934	694935	-0.2736
chr	694935	694936	-0.3078
chr	694936	694937	-0.342
chr	694937	694938	-0.4674
chr	694938	694939	-0.6042
chr	694939	694940	-0.9348
chr	694940	694941	-1.1628
chr	694941	694942	-1.4592
chr	694942	694943	-1.6986
chr	694943	694944	-3.1008
chr	694944	694945	-4.0014
chr	694945	694946	-4.0812
chr	694946	694947	-4.161
chr	694947	694948	-4.2978
chr	694948	694949	-4.4346
chr	694949	694950	-4.9134
chr	694950	694951	-5.073
chr	694951	694961	-5.0958
chr	694961	694962	-5.0844
chr	694962	694963	-5.073
chr	694963	694964	-1.197
chr	694964	694965	-1.2198
chr	694965	694967	-1.0374
chr	694967	694968	-1.0944
chr	694968	694969	-0.8436
chr	694969	694970	-0.627
chr	694970	694971	-0.5472
chr	694971	694974	-0.2622
chr	694974	694975	-0.2736
chr	694975	694976	-0.2622
chr	694976	694977	-0.285
chr	694977	694978	-0.171
chr	694978	694979	-0.1824
chr	694979	694980	-0.2736
chr	694980	694981	-3.2376
chr	694981	694982	-3.99
chr	694982	694983	-4.4574
chr	694983	694984	-4.8678
chr	694984	694985	-5.0844
chr	694985	694986	-5.1414
chr	694986	694989	-5.1528
chr	694989	694994	-5.1642
chr	694994	694995	-5.187
chr	694995	694996	-5.1984
chr	694996	694997	-5.1642
chr	694997	695000	-5.2896
chr	695000	695001	-5.3352
chr	695001	695002	-5.0958
chr	695002	695003	-1.4136
chr	695003	695004	-1.5618
chr	695004	695005	-1.6074
chr	695005	695006	-1.6188
chr	695006	695013	-1.653
chr	695013	695019	-1.6302
chr	695019	695020	-1.539
chr	695020	695021	-1.5276
chr	695021	695022	-1.5162
chr	695022	695023	-1.5048
chr	695023	695024	-1.4592
chr	695024	695025	-0.4218
chr	695025	695035	-0.0114
chr	695039	695041	-0.0114
chr	695041	695042	-0.0228
chr	695042	695043	-0.0342
chr	695043	695047	-0.057
chr	695047	695051	-0.0798
chr	695051	695054	-0.0912
chr	695054	695063	-0.1026
chr	695063	695068	-0.0912
chr	695068	695069	-0.0798
chr	695069	695070	-0.0228
chr	695070	695075	-0.0114
chr	695094	695099	-0.0114
chr	695099	695106	-0.0228
chr	695106	695107	-0.0456
chr	695107	695108	-0.057
chr	695108	695109	-0.0684
chr	695109	695111	-0.0798
chr	695111	695112	-0.0912
chr	695112	695113	-0.1026
chr	695113	695114	-0.3078
chr	695114	695116	-0.3192
chr	695116	695119	-0.342
chr	695119	695120	-0.3534
chr	695120	695121	-0.342
chr	695121	695122	-0.3534
chr	695122	695124	-0.3648
chr	695124	695125	-0.4446
chr	695125	695127	-0.7638
chr	695127	695128	-0.7182
chr	695128	695131	-0.6954
chr	695131	695134	-0.7068
chr	695134	695135	-0.4446
chr	695135	695136	-0.456
chr	695136	695140	-0.4674
chr	695140	695142	-0.4902
chr	695142	695144	-0.5016
chr	695144	695145	-0.6042
chr	695145	695146	-2.2002
chr	695146	695147	-2.3256
chr	695147	695148	-2.6562
chr	695148	695149	-3.306
chr	695149	695150	-4.1268
chr	695150	695151	-4.2978
chr	695151	695152	-9.4734
chr	695152	695153	-10.0776
chr	695153	695154	-10.3968
chr	695154	695155	-10.4538
chr	695155	695156	-10.4766
chr	695156	695157	-10.5108
chr	695157	695158	-10.545
chr	695158	695160	-10.5564
chr	695160	695162	-10.5792
chr	695162	695164	-10.602
chr	695164	695165	-10.6248
chr	695165	695167	-10.6362
chr	695167	695168	-9.0744
chr	695168	695170	-9.0174
chr	695170	695171	-9.0402
chr	695171	695172	-9.0516
chr	695172	695173	-9.1314
chr	695173	695174	-2.4396
chr	695174	695175	-2.6904
chr	695175	695176	-3.1692
chr	695176	695177	-3.4086
chr	695177	695178	-3.591
chr	695178	695179	-3.705
chr	695179	695181	-3.8304
chr	695181	695183	-3.8418
chr	695183	695188	-3.8304
chr	695188	695189	-3.8076
chr	695189	695190	-3.7848
chr	695190	695191	-3.7962
chr	695191	695192	-3.5682
chr	695192	695193	-3.5568
chr	695193	695194	-3.3288
chr	695194	695195	-3.2604
chr	695195	695196	-1.4478
chr	695196	695197	-1.4592
chr	695197	695198	-0.7752
chr	695198	695199	-0.741
chr	695199	695200	-0.7296
chr	695200	695201	-0.1026
chr	695201	695202	-0.0912
chr	695202	695204	-0.114
chr	695204	695206	-0.1254
chr	695206	695219	-0.171
chr	695219	695220	-0.1026
chr	695220	695221	-0.057
```
